## Supplementary Dataset S1 for "Gene turnover and contingency facilitated the repeated evolution of C_4_ photosynthesis in grasses": OG0035105_tree.txt

```
(Echinocloa_haploclada_eh_chr1.2779:0.0176533,((Echinocloa_haploclada_eh_chr1.2780:0.00173284,Echinocloa_haploclada_eh_chr1.2778:0.00265349)n2:0.00542609,(Echinocloa_haploclada_eh_chr1.1374:0.311577,Echinocloa_haploclada_eh_chr1.2776:0.00322676)n3:0.00319572)n1:0.0176533)n0;
```
