## Supplementary Dataset S1 for "Gene turnover and contingency facilitated the repeated evolution of C_4_ photosynthesis in grasses": OG0035106_tree.txt

```
(Echinocloa_haploclada_eh_chr1.4966:0.104977,(Panicum_hallii_Pahal.8G215400:0.472665,(Panicum_virgatum_Pavir.5KG512000:0.00144217,(Panicum_virgatum_Pavir.6KG261900:0.0126195,Panicum_virgatum_Pavir.J400600:0.00255204)n3:0.00363413)n2:0.192032)n1:0.104977)n0;
```
