## Supplementary Dataset S1 for "Gene turnover and contingency facilitated the repeated evolution of C_4_ photosynthesis in grasses": OG0035107_tree.txt

```
(Echinocloa_haploclada_eh_chr4.653:0.00597452,(Echinocloa_haploclada_eh_chr3.1762:0.00422957,(Echinocloa_haploclada_eh_chr5.4630:0.00882969,(Echinocloa_haploclada_eh_chr6.1918:0.183683,Echinocloa_haploclada_eh_chr1.2205:0.0321509)n3:0.00531763)n2:0.00579669)n1:0.00597452)n0;
```
