## Supplementary Dataset S1 for "Gene turnover and contingency facilitated the repeated evolution of C_4_ photosynthesis in grasses": OG0035108_tree.txt

```
(Echinocloa_haploclada_eh_chr1.2833:0.0411979,(Echinocloa_haploclada_eh_chr3.134:0.223718,(Echinocloa_haploclada_eh_chr3.1912:0.412485,(Echinocloa_haploclada_eh_chr9.330:0.40087,Echinocloa_haploclada_eh_chr7.1470:0.252628)n3:0.245272)n2:0.138238)n1:0.0411979)n0;
```
