## Supplementary Dataset S1 for "Gene turnover and contingency facilitated the repeated evolution of C_4_ photosynthesis in grasses": OG0035109_tree.txt

```
(Echinocloa_haploclada_eh_chr3.126:0.14935,(Echinocloa_haploclada_eh_chr3.124:0.050397,(Echinocloa_haploclada_eh_chr9.1211:0.384803,(Echinocloa_haploclada_eh_chr1.3714:0.549296,Echinocloa_haploclada_eh_chr1.975:0.458022)n3:0.124801)n2:0.372095)n1:0.14935)n0;
```
