## Supplementary Dataset S1 for "Gene turnover and contingency facilitated the repeated evolution of C_4_ photosynthesis in grasses": OG0035110_tree.txt

```
(Echinocloa_haploclada_eh_chr1.2009:0.00218851,(Echinocloa_haploclada_eh_chr8.1889:0.0042559,(Echinocloa_haploclada_eh_chr5.4786:0.127227,(Echinocloa_haploclada_eh_chr9.674:0.167934,Echinocloa_haploclada_eh_chr7.509:0.0552667)n3:0.0422113)n2:0.0376391)n1:0.00218851)n0;
```
