## Supplementary Dataset S1 for "Gene turnover and contingency facilitated the repeated evolution of C_4_ photosynthesis in grasses": OG0035111_tree.txt

```
(Echinocloa_haploclada_eh_chr8.741:0.00340887,(Echinocloa_haploclada_eh_chr1.3336:0.00681774,(Echinocloa_haploclada_eh_chr7.3895:0.00339209,(Echinocloa_haploclada_eh_chr6.2705:0.0665225,Echinocloa_haploclada_eh_chr9.2040:0.0102601)n3:5e-09)n2:5e-09)n1:0.00340887)n0;
```
