## Supplementary Dataset S1 for "Gene turnover and contingency facilitated the repeated evolution of C_4_ photosynthesis in grasses": OG0035112_tree.txt

```
(Echinocloa_haploclada_eh_chr1.2204:0.00177596,(Echinocloa_haploclada_eh_chr4.655:0.000771663,(Echinocloa_haploclada_eh_chr3.1760:0.000698551,(Echinocloa_haploclada_eh_chr3.860:0.065731,Echinocloa_haploclada_eh_chr5.4628:0.00226446)n3:0.00338866)n2:0.000381809)n1:0.00177596)n0;
```
