## Supplementary Dataset S1 for "Gene turnover and contingency facilitated the repeated evolution of C_4_ photosynthesis in grasses": OG0035113_tree.txt

```
(Echinocloa_haploclada_eh_chr1.2828:0.323499,(Echinocloa_haploclada_eh_scaffold10.3:0.37219,(Echinocloa_haploclada_eh_chr1.2796:0.464374,(Echinocloa_haploclada_eh_chr3.1402:0.138538,Echinocloa_haploclada_eh_scaffold41.4:0.174781)n3:0.323799)n2:0.150717)n1:0.323499)n0;
```
