## Supplementary Dataset S1 for "Gene turnover and contingency facilitated the repeated evolution of C_4_ photosynthesis in grasses": OG0035114_tree.txt

```
(Echinocloa_haploclada_eh_chr3.4440:0.242497,(Echinocloa_haploclada_eh_chr7.73:0.27829,(Echinocloa_haploclada_eh_chr5.3099:0.350196,(Echinocloa_haploclada_eh_chr1.2768:0.0947482,Echinocloa_haploclada_eh_chr3.103:0.0872614)n3:0.32814)n2:0.326406)n1:0.242497)n0;
```
