## Supplementary Dataset S1 for "Gene turnover and contingency facilitated the repeated evolution of C_4_ photosynthesis in grasses": OG0035115_tree.txt

```
(Echinocloa_haploclada_eh_chr4.2515:0.0244535,(Echinocloa_haploclada_eh_chr5.3855:0.055491,(Echinocloa_haploclada_eh_chr1.3798:0.0734157,(Echinocloa_haploclada_eh_chr3.396:0.628739,Echinocloa_haploclada_eh_chr9.509:0.156176)n3:0.074643)n2:5e-09)n1:0.0244535)n0;
```
