## Supplementary Dataset S1 for "Gene turnover and contingency facilitated the repeated evolution of C_4_ photosynthesis in grasses": OG0035116_tree.txt

```
(Echinocloa_haploclada_eh_chr4.2596:0.0308465,(Echinocloa_haploclada_eh_chr2.1105:0.0541348,(Echinocloa_haploclada_eh_chr4.1633:0.113881,(Echinocloa_haploclada_eh_chr1.973:0.323324,Echinocloa_haploclada_eh_chr2.1341:0.573926)n3:0.299706)n2:0.0823475)n1:0.0308465)n0;
```
