## Supplementary Dataset S1 for "Gene turnover and contingency facilitated the repeated evolution of C_4_ photosynthesis in grasses": OG0035117_tree.txt

```
(Echinocloa_haploclada_eh_chr1.4681:0.248862,((Setaria_viridis_SEVIR_9G475850v2:0.0336179,Urochloa_fusta_Urofu.9G496900:0.0924353)n2:0.0928362,(Panicum_virgatum_Pavir.9KG522600:0.720736,Panicum_virgatum_Pavir.9NG572500:0.111156)n3:0.0123506)n1:0.200529)n0;
```
