## Supplementary Dataset S1 for "Gene turnover and contingency facilitated the repeated evolution of C_4_ photosynthesis in grasses": OG0035118_tree.txt

```
(Echinocloa_haploclada_eh_chr1.4215:0.216937,((Sorghum_bicolor_SORBI_3001G272300:0.0328273,Sorghum_bicolor_SORBI_3001G272100:0.0200952)n2:0.0109424,(Sorghum_bicolor_SORBI_3010G232800:0.0230403,Sorghum_bicolor_SORBI_3010G108800:0.023216)n3:0.0246309)n1:0.216937)n0;
```
