## Supplementary Dataset S1 for "Gene turnover and contingency facilitated the repeated evolution of C_4_ photosynthesis in grasses": OG0035119_tree.txt

```
(Echinocloa_haploclada_eh_chr1.2907:0.0994847,(Phragmites_australis_Phragmites_australis_PaChr18_5069832_5071429_evm.model.PaChr18.201_1_CDS_4362407863_2678:0.00453988,(Phragmites_australis_Phragmites_australis_PaChr18_5120166_5121769_evm.model.PaChr18.204_1_CDS_4362407869_5203:0.00828635,(Phragmites_australis_Phragmites_australis_PaChr18_5088978_5090578_evm.model.PaChr18.202_1_CDS_4362407865_3521:5e-09,Phragmites_australis_Phragmites_australis_PaChr18_5118080_5118724_evm.model.PaChr18.203_1_CDS_4362407867_4362:0.00507663)n3:0.0167191)n2:0.0137654)n1:0.0994847)n0;
```
