## Supplementary Dataset S1 for "Gene turnover and contingency facilitated the repeated evolution of C_4_ photosynthesis in grasses": OG0035120_tree.txt

```
(Echinocloa_haploclada_eh_chr2.4050:0.170585,(Echinocloa_haploclada_eh_chr3.892:0.0792962,(Echinocloa_haploclada_eh_chr1.1245:0.412428,(Echinocloa_haploclada_eh_chr1.2811:0.122031,Echinocloa_haploclada_eh_chr2.4544:0.212612)n3:0.535244)n2:0.211528)n1:0.170585)n0;
```
