## Supplementary Dataset S1 for "Gene turnover and contingency facilitated the repeated evolution of C_4_ photosynthesis in grasses": OG0035121_tree.txt

```
(Echinocloa_haploclada_eh_chr1.147:0.00153466,((Echinocloa_haploclada_eh_chr5.2114:0.00933554,Echinocloa_haploclada_eh_chr3.1138:0.0290416)n2:5e-09,(Echinocloa_haploclada_eh_chr5.458:0.00435958,Echinocloa_haploclada_eh_scaffold31.1:5e-09)n3:0.00306216)n1:0.00153466)n0;
```
