## Supplementary Dataset S1 for "Gene turnover and contingency facilitated the repeated evolution of C_4_ photosynthesis in grasses": OG0035122_tree.txt

```
(Echinocloa_haploclada_eh_chr5.1992:0.271659,(Echinocloa_haploclada_eh_chr9.303:0.518236,(Echinocloa_haploclada_eh_chr5.2713:0.316137,(Echinocloa_haploclada_eh_chr1.1720:0.162,Echinocloa_haploclada_eh_chr6.1740:0.182997)n3:0.149617)n2:0.231351)n1:0.271659)n0;
```
