## Supplementary Dataset S1 for "Gene turnover and contingency facilitated the repeated evolution of C_4_ photosynthesis in grasses": OG0035123_tree.txt

```
(Echinocloa_haploclada_eh_chr2.1249:0.213443,(Echinocloa_haploclada_eh_chr8.1705:0.540627,(Echinocloa_haploclada_eh_chr1.1027:0.66647,(Echinocloa_haploclada_eh_chr5.3861:0.294387,Echinocloa_haploclada_eh_scaffold749.7:0.27707)n3:0.24832)n2:0.146337)n1:0.213443)n0;
```
