## Supplementary Dataset S1 for "Gene turnover and contingency facilitated the repeated evolution of C_4_ photosynthesis in grasses": OG0035124_tree.txt

```
(Echinocloa_haploclada_eh_scaffold706.51:0.296183,(Echinocloa_haploclada_eh_chr5.4753:0.46783,(Echinocloa_haploclada_eh_chr7.2660:0.40665,(Echinocloa_haploclada_eh_chr1.2014:0.0239151,Echinocloa_haploclada_eh_chr7.989:0.00531863)n3:0.410642)n2:0.11062)n1:0.296183)n0;
```
