## Supplementary Dataset S1 for "Gene turnover and contingency facilitated the repeated evolution of C_4_ photosynthesis in grasses": OG0035125_tree.txt

```
(Echinocloa_haploclada_eh_chr7.1651:0.316876,(Echinocloa_haploclada_eh_chr8.1410:0.370466,(Echinocloa_haploclada_eh_chr8.1008:0.0938588,(Echinocloa_haploclada_eh_chr3.2028:0.427086,Echinocloa_haploclada_eh_chr1.1492:0.0749385)n3:0.0428509)n2:0.140474)n1:0.316876)n0;
```
