## Supplementary Dataset S1 for "Gene turnover and contingency facilitated the repeated evolution of C_4_ photosynthesis in grasses": OG0035126_tree.txt

```
(Echinocloa_haploclada_eh_chr1.2338:0.00326346,(Echinocloa_haploclada_eh_chr5.2227:0.0318343,(Echinocloa_haploclada_eh_chr3.3316:0.0320272,(Echinocloa_haploclada_eh_chr7.3069:0.599339,Echinocloa_haploclada_eh_chr3.2869:0.247888)n3:0.193455)n2:0.0194112)n1:0.00326346)n0;
```
