## Supplementary Dataset S1 for "Gene turnover and contingency facilitated the repeated evolution of C_4_ photosynthesis in grasses": OG0035127_tree.txt

```
(Echinocloa_haploclada_eh_chr3.2342:0.221696,(Echinocloa_haploclada_eh_chr9.1795:0.359974,(Echinocloa_haploclada_eh_scaffold707.11:0.403591,(Echinocloa_haploclada_eh_chr1.2693:0.0332693,Echinocloa_haploclada_eh_chr4.1264:0.0458153)n3:0.496291)n2:0.164356)n1:0.221696)n0;
```
