## Supplementary Dataset S1 for "Gene turnover and contingency facilitated the repeated evolution of C_4_ photosynthesis in grasses": OG0035128_tree.txt

```
((Echinocloa_haploclada_eh_chr1.173:0.1891,(Eleusine_coracana_ELECO.r07.3BG0254270:0.0463415,Eleusine_coracana_ELECO.r07.3AG0209150:0.108969)n2:0.180323)n1:0.0299152,(Stipagrostis_hirtigluma_H_Shi_ptg000037l_001785.1:0.176297,Stipagrostis_hirtigluma_H_Shi_ptg000037l_000117.1:0.162139)n3:0.0299152)n0;
```
