## Supplementary Dataset S1 for "Gene turnover and contingency facilitated the repeated evolution of C_4_ photosynthesis in grasses": OG0035129_tree.txt

```
(Echinocloa_haploclada_eh_chr1.1731:0.359177,(Echinocloa_haploclada_eh_chr2.2401:0.171869,(Echinocloa_haploclada_eh_chr4.1332:0.296466,(Echinocloa_haploclada_eh_chr4.2221:0.0316201,Echinocloa_haploclada_eh_chr4.2235:0.0338657)n3:0.111123)n2:0.116705)n1:0.359177)n0;
```
