## Supplementary Dataset S1 for "Gene turnover and contingency facilitated the repeated evolution of C_4_ photosynthesis in grasses": OG0035130_tree.txt

```
(Echinocloa_haploclada_eh_chr6.2459:0.318183,(Echinocloa_haploclada_eh_chr4.1416:0.533913,(Echinocloa_haploclada_eh_chr6.2470:0.38696,(Echinocloa_haploclada_eh_chr2.135:0.242155,Echinocloa_haploclada_eh_chr3.1296:0.158832)n3:0.115642)n2:0.145513)n1:0.318183)n0;
```
