## Supplementary Dataset S1 for "Gene turnover and contingency facilitated the repeated evolution of C_4_ photosynthesis in grasses": OG0035131_tree.txt

```
(Echinocloa_haploclada_eh_chr2.4223:0.335714,(Panicum_hallii_Pahal.5G070500:0.1104,(Panicum_virgatum_Pavir.5KG672400:0.0416081,(Panicum_virgatum_Pavir.2KG198500:5e-09,Panicum_virgatum_Pavir.2NG644800:5e-09)n3:0.0280669)n2:0.00311854)n1:0.0823919)n0;
```
