## Supplementary Dataset S1 for "Gene turnover and contingency facilitated the repeated evolution of C_4_ photosynthesis in grasses": OG0035132_tree.txt

```
(Echinocloa_haploclada_eh_chr5.407:0.220719,(Echinocloa_haploclada_eh_chr6.1688:0.337146,(Echinocloa_haploclada_eh_chr3.3076:0.301018,(Echinocloa_haploclada_eh_chr2.2288:0.196427,Echinocloa_haploclada_eh_chr3.1127:0.208339)n3:0.340041)n2:0.119415)n1:0.220719)n0;
```
