## Supplementary Dataset S1 for "Gene turnover and contingency facilitated the repeated evolution of C_4_ photosynthesis in grasses": OG0035133_tree.txt

```
((Eragrostis_curvula_EJB05_24977:0.123719,Eragrostis_curvula_EJB05_24365:0.0971386)n1:0.115199,(Echinocloa_haploclada_eh_chr2.2244:0.0957424,(Setaria_viridis_SEVIR_5G211400v2:0.0731737,Urochloa_fusta_Urofu.5G284900:0.0779605)n3:0.044171)n2:0.115199)n0;
```
