## Supplementary Dataset S1 for "Gene turnover and contingency facilitated the repeated evolution of C_4_ photosynthesis in grasses": OG0035134_tree.txt

```
((Echinocloa_haploclada_eh_chr2.1933:0.443288,Echinocloa_haploclada_eh_chr3.4268:0.280829)n1:0.120786,(Panicum_virgatum_Pavir.3KG034500:0.0137506,(Panicum_hallii_Pahal.4G327300:0.0199616,Panicum_hallii_Pahal.6G095500:0.0115853)n3:0.0672143)n2:0.120786)n0;
```
