## Supplementary Dataset S1 for "Gene turnover and contingency facilitated the repeated evolution of C_4_ photosynthesis in grasses": OG0035135_tree.txt

```
(Echinocloa_haploclada_eh_chr2.4396:0.0952115,((Panicum_virgatum_Pavir.3KG014700:0,Panicum_virgatum_Pavir.3KG476200:0,Panicum_virgatum_Pavir.5KG729600:0)n2:0.0422262,Panicum_virgatum_Pavir.5KG701500:0.0643417)n1:0.0952115)n0;
```
