## Supplementary Dataset S1 for "Gene turnover and contingency facilitated the repeated evolution of C_4_ photosynthesis in grasses": OG0035136_tree.txt

```
(Echinocloa_haploclada_eh_chr9.716:0.0854011,(Echinocloa_haploclada_eh_chr3.1793:0.279695,(Echinocloa_haploclada_eh_chr2.989:0.156395,(Echinocloa_haploclada_eh_chr5.1908:0.255141,Echinocloa_haploclada_eh_chr8.389:0.0359756)n3:0.102196)n2:0.334259)n1:0.0854011)n0;
```
