## Supplementary Dataset S1 for "Gene turnover and contingency facilitated the repeated evolution of C_4_ photosynthesis in grasses": OG0035137_tree.txt

```
(Echinocloa_haploclada_eh_chr2.1979:0.00524654,(Echinocloa_haploclada_eh_chr4.609:0.00613762,((Echinocloa_haploclada_eh_chr2.1982:5e-09,Echinocloa_haploclada_eh_chr8.1066:0.22675)n3:5e-09,Echinocloa_haploclada_eh_chr3.2114:0.00229483)n2:5e-09)n1:0.00524654)n0;
```
