## Supplementary Dataset S1 for "Gene turnover and contingency facilitated the repeated evolution of C_4_ photosynthesis in grasses": OG0035138_tree.txt

```
(Eleusine_coracana_ELECO.r07.4BG0352430:0.241473,(Echinocloa_haploclada_eh_chr5.3928:0.175856,(Echinocloa_haploclada_eh_chr3.1201:0.216673,(Echinocloa_haploclada_eh_chr2.2660:0.0312439,Echinocloa_haploclada_eh_chr7.982:0.140142)n3:0.0640426)n2:0.0906056)n1:0.241473)n0;
```
