## Supplementary Dataset S1 for "Gene turnover and contingency facilitated the repeated evolution of C_4_ photosynthesis in grasses": OG0035139_tree.txt

```
(Echinocloa_haploclada_eh_chr2.3358:0,(Echinocloa_haploclada_eh_chr3.121:0,(Echinocloa_haploclada_eh_chr5.3334:0.015859,(Echinocloa_haploclada_eh_chr2.2230:0.073306,Echinocloa_haploclada_eh_chr8.2757:0.157712)n3:0.777467)n2:0.00824291)n1:0)n0;
```
