## Supplementary Dataset S1 for "Gene turnover and contingency facilitated the repeated evolution of C_4_ photosynthesis in grasses": OG0035140_tree.txt

```
(Urochloa_fusta_Urofu.6G187000:0.0767303,((Echinocloa_haploclada_eh_chr9.483:0.703224,Echinocloa_haploclada_eh_chr2.1645:0.408036)n2:0.157809,(Echinocloa_haploclada_eh_chr8.2390:0.167022,Echinocloa_haploclada_eh_chr8.2389:0.141667)n3:0.0959489)n1:0.0767303)n0;
```
