## Supplementary Dataset S1 for "Gene turnover and contingency facilitated the repeated evolution of C_4_ photosynthesis in grasses": OG0035141_tree.txt

```
(Echinocloa_haploclada_eh_chr4.554:0.0786581,(Echinocloa_haploclada_eh_chr5.1425:0.13423,(Echinocloa_haploclada_eh_chr3.188:0.258206,(Echinocloa_haploclada_eh_chr4.615:0.706978,Echinocloa_haploclada_eh_chr2.2547:0.377126)n3:0.139043)n2:0.152608)n1:0.0786581)n0;
```
