## Supplementary Dataset S1 for "Gene turnover and contingency facilitated the repeated evolution of C_4_ photosynthesis in grasses": OG0035142_tree.txt

```
(Echinocloa_haploclada_eh_chr2.1134:2.5e-09,(Echinocloa_haploclada_eh_chr3.3707:5e-09,(Echinocloa_haploclada_eh_chr4.2088:0.531323,(Echinocloa_haploclada_eh_chr3.4055:0.533895,Echinocloa_haploclada_eh_chr4.2323:0.506351)n3:0.157565)n2:0.486587)n1:2.5e-09)n0;
```
