## Supplementary Dataset S1 for "Gene turnover and contingency facilitated the repeated evolution of C_4_ photosynthesis in grasses": OG0035143_tree.txt

```
(Echinocloa_haploclada_eh_chr2.4052:0.079055,((Echinocloa_haploclada_eh_chr8.2283:0.0106172,Echinocloa_haploclada_eh_chr3.1168:0.0237879)n2:0.0426672,(Echinocloa_haploclada_eh_chr3.894:0.353411,Echinocloa_haploclada_eh_chr4.766:0.286529)n3:0.114163)n1:0.079055)n0;
```
