## Supplementary Dataset S1 for "Gene turnover and contingency facilitated the repeated evolution of C_4_ photosynthesis in grasses": OG0035144_tree.txt

```
(Echinocloa_haploclada_eh_chr3.2705:0.0146731,(Echinocloa_haploclada_eh_chr3.2711:0.0663038,(Echinocloa_haploclada_eh_chr5.3376:0.22461,(Echinocloa_haploclada_eh_chr9.950:0.471246,Echinocloa_haploclada_eh_chr2.3728:0.483788)n3:0.156072)n2:0.226069)n1:0.0146731)n0;
```
