## Supplementary Dataset S1 for "Gene turnover and contingency facilitated the repeated evolution of C_4_ photosynthesis in grasses": OG0035145_tree.txt

```
(Streptochaeta_angustifolia_strangu_018823:0.175092,((Zea_mays_Zm00001eb360700:0.159879,Echinocloa_haploclada_eh_chr2.3017:0.0907565)n2:0.0550508,(Phragmites_australis_Phragmites_australis_PaChr1_38191934_38192434_evm.model.PaChr1.1735_1_CDS_4362364777_19801:0.055066,Phragmites_australis_Phragmites_australis_PaChr2_33769431_33769868_evm.model.PaChr2.1631_1_CDS_4362418129_30043:0.0640462)n3:0.00711625)n1:0.0190826)n0;
```
