## Supplementary Dataset S1 for "Gene turnover and contingency facilitated the repeated evolution of C_4_ photosynthesis in grasses": OG0035146_tree.txt

```
(Echinocloa_haploclada_eh_chr2.1344:0.0157417,(Echinocloa_haploclada_eh_chr7.1769:0.0221255,(Echinocloa_haploclada_eh_chr9.615:0.0265271,(Echinocloa_haploclada_eh_chr2.2094:0.0113826,Echinocloa_haploclada_eh_chr3.215:0.811057)n3:0.00648865)n2:0.00250195)n1:0.0157417)n0;
```
