## Supplementary Dataset S1 for "Gene turnover and contingency facilitated the repeated evolution of C_4_ photosynthesis in grasses": OG0035147_tree.txt

```
(Echinocloa_haploclada_eh_chr7.1095:0.00376383,(Echinocloa_haploclada_eh_chr7.3218:0.00481107,(Echinocloa_haploclada_eh_chr5.3078:0.00225876,(Echinocloa_haploclada_eh_chr4.1145:0.465703,Echinocloa_haploclada_eh_chr2.1408:0.1228)n3:0.345562)n2:0.00141683)n1:0.00376383)n0;
```
