## Supplementary Dataset S1 for "Gene turnover and contingency facilitated the repeated evolution of C_4_ photosynthesis in grasses": OG0035148_tree.txt

```
(Echinocloa_haploclada_eh_chr7.1191:0.0993015,((Echinocloa_haploclada_eh_chr9.839:0.436809,Echinocloa_haploclada_eh_chr2.1907:0.379065)n2:0.268495,(Echinocloa_haploclada_eh_chr4.2:0.16192,Echinocloa_haploclada_eh_chr9.443:0.0593954)n3:0.108943)n1:0.0993015)n0;
```
