## Supplementary Dataset S1 for "Gene turnover and contingency facilitated the repeated evolution of C_4_ photosynthesis in grasses": OG0035149_tree.txt

```
(Echinocloa_haploclada_eh_chr2.3445:0.346128,(Echinocloa_haploclada_eh_chr7.1303:0.142483,(Echinocloa_haploclada_eh_chr9.796:0.245203,(Echinocloa_haploclada_eh_chr6.370:0.0031404,Echinocloa_haploclada_eh_chr6.573:0.390298)n3:0.122654)n2:0.0523908)n1:0.346128)n0;
```
