## Supplementary Dataset S1 for "Gene turnover and contingency facilitated the repeated evolution of C_4_ photosynthesis in grasses": OG0035150_tree.txt

```
(Echinocloa_haploclada_eh_chr5.3189:0.182587,(Echinocloa_haploclada_eh_chr7.839:0.262033,(Echinocloa_haploclada_eh_chr7.1469:0.37382,(Echinocloa_haploclada_eh_chr6.1090:0.603999,Echinocloa_haploclada_eh_chr2.479:0.424958)n3:0.16541)n2:0.151169)n1:0.182587)n0;
```
