## Supplementary Dataset S1 for "Gene turnover and contingency facilitated the repeated evolution of C_4_ photosynthesis in grasses": OG0035151_tree.txt

```
(Echinocloa_haploclada_eh_chr7.1835:2.5e-09,(Echinocloa_haploclada_eh_chr7.1834:0.00396338,((Echinocloa_haploclada_eh_chr3.2683:0,Echinocloa_haploclada_eh_chr3.2684:0)n3:5e-09,Echinocloa_haploclada_eh_chr3.2682:0.00398934)n2:0.00793734)n1:2.5e-09)n0;
```
