## Supplementary Dataset S1 for "Gene turnover and contingency facilitated the repeated evolution of C_4_ photosynthesis in grasses": OG0035152_tree.txt

```
(Echinocloa_haploclada_eh_chr3.2143:0.119844,((Panicum_virgatum_Pavir.J423300:0.166925,Panicum_virgatum_Pavir.9KG107900:0.0115332)n2:0.390756,(Panicum_virgatum_Pavir.2NG330000:0.0311711,Panicum_virgatum_Pavir.2KG310500:0.0919026)n3:0.0327602)n1:0.119844)n0;
```
