## Supplementary Dataset S1 for "Gene turnover and contingency facilitated the repeated evolution of C_4_ photosynthesis in grasses": OG0035153_tree.txt

```
(Echinocloa_haploclada_eh_chr3.224:0.119058,(Panicum_virgatum_Pavir.2KG025700:0.069655,(Panicum_virgatum_Pavir.2KG186300:0.0658812,(Panicum_virgatum_Pavir.2NG187900:0.012228,Panicum_virgatum_Pavir.2NG019400:0.109175)n3:0.0714253)n2:0.0381507)n1:0.119058)n0;
```
