## Supplementary Dataset S1 for "Gene turnover and contingency facilitated the repeated evolution of C_4_ photosynthesis in grasses": OG0035154_tree.txt

```
((Echinocloa_haploclada_eh_chr3.106:0.55586,Urochloa_fusta_Urofu.5G205100:0.110804)n1:0.0377628,(Urochloa_fusta_Urofu.5G214100:0.0491071,(Echinocloa_haploclada_eh_chr5.3253:0.42043,Echinocloa_haploclada_eh_chr8.2824:0.259239)n3:0.226306)n2:0.0377628)n0;
```
