## Supplementary Dataset S1 for "Gene turnover and contingency facilitated the repeated evolution of C_4_ photosynthesis in grasses": OG0035155_tree.txt

```
(Echinocloa_haploclada_eh_chr3.818:0.0397617,(Echinocloa_haploclada_eh_chr3.829:0.0702545,(Echinocloa_haploclada_eh_chr3.819:0.183404,(Echinocloa_haploclada_eh_chr8.1327:0.439849,Echinocloa_haploclada_eh_chr7.1574:0.40602)n3:0.254665)n2:0.0852117)n1:0.0397617)n0;
```
