## Supplementary Dataset S1 for "Gene turnover and contingency facilitated the repeated evolution of C_4_ photosynthesis in grasses": OG0035156_tree.txt

```
(Urochloa_fusta_Urofu.1G045900:0.136209,(Echinocloa_haploclada_eh_chr3.2081:0.253618,(Echinocloa_haploclada_eh_scaffold68.16:0.387911,(Echinocloa_haploclada_eh_chr7.1562:0.267398,Echinocloa_haploclada_eh_chr7.1564:0.214135)n3:0.353323)n2:0.247738)n1:0.136209)n0;
```
