## Supplementary Dataset S1 for "Gene turnover and contingency facilitated the repeated evolution of C_4_ photosynthesis in grasses": OG0035157_tree.txt

```
(Tillandsia_fasciculata_H_Tillandsia_CM054952.1_000151.1:0.0691444,(Echinocloa_haploclada_eh_chr3.3426:0.00647977,((Zea_mays_Zm00001eb120130:0,Zea_mays_Zm00001eb428260:0)n3:0.0296057,Stipagrostis_hirtigluma_H_Shi_ptg000031l_000331.1:0.091192)n2:0.0142439)n1:0.0691444)n0;
```
