## Supplementary Dataset S1 for "Gene turnover and contingency facilitated the repeated evolution of C_4_ photosynthesis in grasses": OG0035158_tree.txt

```
(Echinocloa_haploclada_eh_chr3.881:0.150196,(Panicum_hallii_Pahal.2G090700:0.04457,((Panicum_virgatum_Pavir.5KG246800:0.0382326,Panicum_virgatum_Pavir.2KG164200:0.030986)n3:0.0131019,Panicum_virgatum_Pavir.2NG123500:0.057242)n2:0.00636022)n1:0.00952527)n0;
```
