## Supplementary Dataset S1 for "Gene turnover and contingency facilitated the repeated evolution of C_4_ photosynthesis in grasses": OG0035159_tree.txt

```
(Echinocloa_haploclada_eh_chr3.2322:0.0453974,(Eragrostis_curvula_EJB05_52402:0.00181037,(Eragrostis_curvula_EJB05_52392:0.00470392,(Eragrostis_curvula_EJB05_52397:0.251094,Eragrostis_curvula_EJB05_52393:5e-09)n3:0.0016589)n2:0.00206646)n1:0.0453974)n0;
```
