## Supplementary Dataset S1 for "Gene turnover and contingency facilitated the repeated evolution of C_4_ photosynthesis in grasses": OG0035160_tree.txt

```
(Oryza_sativa_LOC_Os09g18000:0.209974,(Echinocloa_haploclada_eh_chr3.1981:0.101003,(Echinocloa_haploclada_eh_chr3.4044:0.0125385,(Echinocloa_haploclada_eh_chr9.799:0.0268361,Echinocloa_haploclada_eh_chr9.878:0.0151709)n3:0.0209127)n2:0.179726)n1:0.209974)n0;
```
