## Supplementary Dataset S1 for "Gene turnover and contingency facilitated the repeated evolution of C_4_ photosynthesis in grasses": OG0035161_tree.txt

```
(Echinocloa_haploclada_eh_chr4.1444:0.410464,(Echinocloa_haploclada_eh_chr5.3792:0.183243,(Echinocloa_haploclada_eh_chr3.2388:0.176544,(Echinocloa_haploclada_eh_chr4.442:0.110196,Echinocloa_haploclada_eh_chr4.2000:0.0370963)n3:0.0784758)n2:0.234465)n1:0.410464)n0;
```
