## Supplementary Dataset S1 for "Gene turnover and contingency facilitated the repeated evolution of C_4_ photosynthesis in grasses": OG0035162_tree.txt

```
(Echinocloa_haploclada_eh_chr3.308:0.205462,((Eleusine_coracana_ELECO.r07.7AG0554970:0.0506556,Eleusine_coracana_ELECO.r07.7BG0586060:0.0939871)n2:0.160958,(Eleusine_coracana_ELECO.r07.7AG0554980:0.0260835,Eleusine_coracana_ELECO.r07.7BG0586080:0.0193808)n3:0.145291)n1:0.205462)n0;
```
