## Supplementary Dataset S1 for "Gene turnover and contingency facilitated the repeated evolution of C_4_ photosynthesis in grasses": OG0035163_tree.txt

```
(Echinocloa_haploclada_eh_chr3.3666:0.00326406,(Echinocloa_haploclada_eh_chr5.2206:0.00468078,(Echinocloa_haploclada_eh_chr5.4157:0.00650086,(Echinocloa_haploclada_eh_chr6.1355:0.379043,Echinocloa_haploclada_eh_chr8.959:0.112326)n3:0.177681)n2:0.00349276)n1:0.00326406)n0;
```
