## Supplementary Dataset S1 for "Gene turnover and contingency facilitated the repeated evolution of C_4_ photosynthesis in grasses": OG0035164_tree.txt

```
(Echinocloa_haploclada_eh_chr3.2235:0.0927531,(Echinocloa_haploclada_eh_chr8.1177:0.354076,(Echinocloa_haploclada_eh_chr6.2592:0.073623,(Echinocloa_haploclada_eh_chr8.1298:0,Echinocloa_haploclada_eh_chr8.1297:0)n3:0.0880857)n2:0.529663)n1:0.0927531)n0;
```
