## Supplementary Dataset S1 for "Gene turnover and contingency facilitated the repeated evolution of C_4_ photosynthesis in grasses": OG0035165_tree.txt

```
(Echinocloa_haploclada_eh_chr4.155:0.0210581,(Echinocloa_haploclada_eh_chr4.154:0.0337627,(Echinocloa_haploclada_eh_chr4.160:0.0449625,(Echinocloa_haploclada_eh_chr4.158:0.0541808,Echinocloa_haploclada_eh_chr4.161:0.0631726)n3:0.0819726)n2:0.0201635)n1:0.0210581)n0;
```
