## Supplementary Dataset S1 for "Gene turnover and contingency facilitated the repeated evolution of C_4_ photosynthesis in grasses": OG0035166_tree.txt

```
(Echinocloa_haploclada_eh_chr4.374:0.200112,(Oryza_sativa_LOC_Os08g23950:0.420092,(Oryza_sativa_LOC_Os11g07400:0.137829,(Oryza_sativa_LOC_Os11g07430:0.0970289,Oryza_sativa_LOC_Os11g07420:0.101152)n3:0.0567876)n2:0.127663)n1:0.200112)n0;
```
