## Supplementary Dataset S1 for "Gene turnover and contingency facilitated the repeated evolution of C_4_ photosynthesis in grasses": OG0035167_tree.txt

```
(Echinocloa_haploclada_eh_chr8.854:0.109985,((Echinocloa_haploclada_eh_chr9.3149:0.32389,Echinocloa_haploclada_eh_chr4.863:0.219535)n2:0.114914,(Echinocloa_haploclada_eh_chr8.1930:0.604066,Echinocloa_haploclada_eh_chr9.1033:0.509509)n3:0.266572)n1:0.109985)n0;
```
