## Supplementary Dataset S1 for "Gene turnover and contingency facilitated the repeated evolution of C_4_ photosynthesis in grasses": OG0035168_tree.txt

```
(Panicum_virgatum_Pavir.J791500:0.184532,((Echinocloa_haploclada_eh_chr4.1768:0.265478,Echinocloa_haploclada_eh_chr7.1201:0.36509)n2:0.10252,(Echinocloa_haploclada_eh_chr4.1767:0.00517145,Echinocloa_haploclada_eh_chr4.568:0.0624146)n3:0.383924)n1:0.184532)n0;
```
