## Supplementary Dataset S1 for "Gene turnover and contingency facilitated the repeated evolution of C_4_ photosynthesis in grasses": OG0035169_tree.txt

```
(Echinocloa_haploclada_eh_chr4.2608:0.050422,(Panicum_virgatum_Pavir.6KG156200:0.113481,(Panicum_virgatum_Pavir.7NG180300:0.0192959,(Panicum_virgatum_Pavir.7NG163200:0.016429,Panicum_virgatum_Pavir.5NG208400:0.0110074)n3:0.00132571)n2:0.0329742)n1:0.050422)n0;
```
