## Supplementary Dataset S1 for "Gene turnover and contingency facilitated the repeated evolution of C_4_ photosynthesis in grasses": OG0035170_tree.txt

```
(Echinocloa_haploclada_eh_scaffold757.12:0,(Echinocloa_haploclada_eh_scaffold757.10:0,Echinocloa_haploclada_eh_scaffold757.6:0,(Echinocloa_haploclada_eh_chr4.2060:0.00381613,Echinocloa_haploclada_eh_scaffold757.4:0.00310039)n2:0.111249)n1:0)n0;
```
