## Supplementary Dataset S1 for "Gene turnover and contingency facilitated the repeated evolution of C_4_ photosynthesis in grasses": OG0035171_tree.txt

```
(Echinocloa_haploclada_eh_scaffold757.7:0.0065253,(Echinocloa_haploclada_eh_scaffold757.3:0.0117672,(Echinocloa_haploclada_eh_chr4.1594:0.831097,(Echinocloa_haploclada_eh_chr4.2061:5e-09,Echinocloa_haploclada_eh_scaffold757.8:0.139655)n3:0.0432753)n2:0.0520464)n1:0.0065253)n0;
```
