## Supplementary Dataset S1 for "Gene turnover and contingency facilitated the repeated evolution of C_4_ photosynthesis in grasses": OG0035172_tree.txt

```
(Echinocloa_haploclada_eh_chr4.595:0.129241,(Setaria_viridis_SEVIR_5G113501v2:0.431635,(Urochloa_fusta_Urofu.8G057200:0.00507872,(Urochloa_fusta_Urofu.8G058400:0.00812758,Urochloa_fusta_Urofu.8G056700:0.000922619)n3:0.00411333)n2:0.200729)n1:0.129241)n0;
```
