## Supplementary Dataset S1 for "Gene turnover and contingency facilitated the repeated evolution of C_4_ photosynthesis in grasses": OG0035173_tree.txt

```
(Echinocloa_haploclada_eh_chr4.593:0.0914007,((Setaria_viridis_SEVIR_8G064600v2:0.0900176,Urochloa_fusta_Urofu.5G068300:0.0994171)n2:0.0712107,(Panicum_virgatum_Pavir.8KG094300:0.0402629,Panicum_virgatum_Pavir.8NG071000:0.0473419)n3:0.0551342)n1:0.0914007)n0;
```
