## Supplementary Dataset S1 for "Gene turnover and contingency facilitated the repeated evolution of C_4_ photosynthesis in grasses": OG0035174_tree.txt

```
(Stipagrostis_hirtigluma_H_Shi_ptg000016l_003057.1:0.0886272,(Echinocloa_haploclada_eh_chr4.1634:0.245579,((Panicum_virgatum_Pavir.5KG450300:0.143205,Panicum_virgatum_Pavir.8NG048000:0.193216)n3:0.0665862,Panicum_virgatum_Pavir.8NG047900:0.172932)n2:0.0192147)n1:0.0819695)n0;
```
