## Supplementary Dataset S1 for "Gene turnover and contingency facilitated the repeated evolution of C_4_ photosynthesis in grasses": OG0035175_tree.txt

```
(Echinocloa_haploclada_eh_chr4.2369:0.208722,((Stipagrostis_hirtigluma_H_Shi_ptg000013l_000452.1:0.00861058,Stipagrostis_hirtigluma_H_Shi_ptg000014l_000276.1:0.0229628)n2:0.152382,(Stipagrostis_hirtigluma_H_Shi_ptg000013l_000451.1:0.0147172,Stipagrostis_hirtigluma_H_Shi_ptg000014l_000275.1:5e-09)n3:0.121778)n1:0.208722)n0;
```
