## Supplementary Dataset S1 for "Gene turnover and contingency facilitated the repeated evolution of C_4_ photosynthesis in grasses": OG0035176_tree.txt

```
(Echinocloa_haploclada_eh_chr4.2652:0.0714695,(Panicum_hallii_Pahal.8G071200:0.0413111,(Panicum_virgatum_Pavir.3KG447900:0.0632012,(Panicum_virgatum_Pavir.3NG188500:0.0665032,Panicum_virgatum_Pavir.3NG177500:0.0311622)n3:0.0279608)n2:0.0112382)n1:0.0714695)n0;
```
