## Supplementary Dataset S1 for "Gene turnover and contingency facilitated the repeated evolution of C_4_ photosynthesis in grasses": OG0035177_tree.txt

```
(Eleusine_coracana_ELECO.r07.3BG0261070:0.352759,(Echinocloa_haploclada_eh_chr8.1978:0.477096,(Echinocloa_haploclada_eh_chr6.1055:0.382951,(Echinocloa_haploclada_eh_chr5.3808:0.401251,Echinocloa_haploclada_eh_chr5.371:0.471839)n3:0.114623)n2:0.144187)n1:0.352759)n0;
```
