## Supplementary Dataset S1 for "Gene turnover and contingency facilitated the repeated evolution of C_4_ photosynthesis in grasses": OG0035178_tree.txt

```
(Echinocloa_haploclada_eh_chr6.561:0.0424993,((Echinocloa_haploclada_eh_chr5.2520:0.307747,Echinocloa_haploclada_eh_chr5.2379:0.0556973)n2:0.0393856,(Echinocloa_haploclada_eh_chr6.1266:0.15994,Echinocloa_haploclada_eh_chr5.2518:0.120756)n3:0.0984519)n1:0.0424993)n0;
```
