## Supplementary Dataset S1 for "Gene turnover and contingency facilitated the repeated evolution of C_4_ photosynthesis in grasses": OG0035179_tree.txt

```
(Echinocloa_haploclada_eh_chr5.333:0.0106512,(Echinocloa_haploclada_eh_chr7.1452:0.00778235,(Echinocloa_haploclada_eh_chr9.2861:0.388765,(Echinocloa_haploclada_eh_chr5.4555:0.572772,Echinocloa_haploclada_eh_chr6.1244:0.194888)n3:0.129953)n2:0.0587331)n1:0.0106512)n0;
```
