## Supplementary Dataset S1 for "Gene turnover and contingency facilitated the repeated evolution of C_4_ photosynthesis in grasses": OG0035180_tree.txt

```
(Echinocloa_haploclada_eh_chr5.3898:0.108055,(Setaria_viridis_SEVIR_3G051200v2:0.160804,((Setaria_viridis_SEVIR_3G303301v2:0.00971311,Setaria_viridis_SEVIR_6G027700v2:0.0135816)n3:0.0332063,Setaria_viridis_SEVIR_2G401700v2:0.0377597)n2:0.0408495)n1:0.108055)n0;
```
