## Supplementary Dataset S1 for "Gene turnover and contingency facilitated the repeated evolution of C_4_ photosynthesis in grasses": OG0035181_tree.txt

```
((Echinocloa_haploclada_eh_chr5.312:0.228388,Setaria_viridis_SEVIR_8G012900v2:0.221632)n1:0.0950943,(Zea_mays_Zm00001eb163920:0.137828,(Zea_mays_Zm00001eb406150:0.0045256,Zea_mays_Zm00001eb406170:0.00441152)n3:0.171249)n2:0.0950943)n0;
```
