## Supplementary Dataset S1 for "Gene turnover and contingency facilitated the repeated evolution of C_4_ photosynthesis in grasses": OG0035182_tree.txt

```
((Panicum_virgatum_Pavir.3NG095500:0.185236,(Panicum_virgatum_Pavir.3KG427900:0.0577767,Panicum_virgatum_Pavir.3NG095400:0.0351163)n2:0.115941)n1:0.0440127,(Echinocloa_haploclada_eh_chr5.3747:0.0189621,Echinocloa_haploclada_eh_chr5.3769:0.0124522)n3:0.0440127)n0;
```
