## Supplementary Dataset S1 for "Gene turnover and contingency facilitated the repeated evolution of C_4_ photosynthesis in grasses": OG0035183_tree.txt

```
(Echinocloa_haploclada_eh_chr5.2077:0.201149,(Panicum_virgatum_Pavir.2NG313300:0.620684,(Panicum_virgatum_Pavir.1NG077600:0.306953,(Panicum_virgatum_Pavir.J521100:5e-09,Panicum_virgatum_Pavir.9NG451700:5e-09)n3:0.144014)n2:0.293191)n1:0.201149)n0;
```
