## Supplementary Dataset S1 for "Gene turnover and contingency facilitated the repeated evolution of C_4_ photosynthesis in grasses": OG0035184_tree.txt

```
(Stipagrostis_hirtigluma_H_Shi_ptg000037l_001173.1:0.161439,((Echinocloa_haploclada_eh_chr6.1531:0.567994,Echinocloa_haploclada_eh_chr8.1207:0.268531)n2:0.136329,(Echinocloa_haploclada_eh_chr5.1515:0.0790316,Echinocloa_haploclada_eh_chr8.288:0.0346407)n3:0.0955706)n1:0.161439)n0;
```
