## Supplementary Dataset S1 for "Gene turnover and contingency facilitated the repeated evolution of C_4_ photosynthesis in grasses": OG0035185_tree.txt

```
(Echinocloa_haploclada_eh_chr5.800:0.0661319,(Urochloa_fusta_Urofu.3G052500:0.100776,(Setaria_viridis_SEVIR_7G289600v2:0.10884,(Panicum_hallii_Pahal.3G053100:0.0366125,Panicum_virgatum_Pavir.3KG058200:0.0707554)n3:0.0563154)n2:0.160204)n1:0.0661319)n0;
```
