## Supplementary Dataset S1 for "Gene turnover and contingency facilitated the repeated evolution of C_4_ photosynthesis in grasses": OG0035186_tree.txt

```
(Echinocloa_haploclada_eh_chr5.113:0.00453622,(Echinocloa_haploclada_eh_chr5.375:0.0127761,(Echinocloa_haploclada_eh_chr5.111:0.0698749,(Echinocloa_haploclada_eh_chr5.369:0.119849,Echinocloa_haploclada_eh_chr5.373:0.0502614)n3:0.025553)n2:0.0266447)n1:0.00453622)n0;
```
