## Supplementary Dataset S1 for "Gene turnover and contingency facilitated the repeated evolution of C_4_ photosynthesis in grasses": OG0035187_tree.txt

```
(Echinocloa_haploclada_eh_chr6.2005:0.0381622,((Panicum_hallii_Pahal.4G274700:5e-09,Panicum_virgatum_Pavir.3NG035500:0.0623186)n2:0.0511187,(Setaria_viridis_SEVIR_4G109101v2:0.095311,Urochloa_fusta_Urofu.4G190200:0.0703175)n3:0.0123874)n1:0.0381622)n0;
```
