## Supplementary Dataset S1 for "Gene turnover and contingency facilitated the repeated evolution of C_4_ photosynthesis in grasses": OG0035188_tree.txt

```
(Echinocloa_haploclada_eh_chr6.2:0.00582392,(Echinocloa_haploclada_eh_scaffold718.4:0.000998712,(Echinocloa_haploclada_eh_chr6.1540:0.0263493,(Echinocloa_haploclada_eh_scaffold323.1:0.00115112,Echinocloa_haploclada_eh_scaffold718.2:0.00102628)n3:0.641846)n2:0.130322)n1:0.00582392)n0;
```
