## Supplementary Dataset S1 for "Gene turnover and contingency facilitated the repeated evolution of C_4_ photosynthesis in grasses": OG0035189_tree.txt

```
(Echinocloa_haploclada_eh_chr6.259:0.399329,(Leersia_perrieri_LPERR03G30480:0.227213,(Oryza_sativa_LOC_Os03g57400:0.0538787,(Oryza_sativa_LOC_Os03g57360:0.112108,Oryza_sativa_LOC_Os03g59880:0.0169945)n3:0.095301)n2:0.0741345)n1:0.399329)n0;
```
