## Supplementary Dataset S1 for "Gene turnover and contingency facilitated the repeated evolution of C_4_ photosynthesis in grasses": OG0035190_tree.txt

```
(Eleusine_coracana_ELECO.r07.2BG0165810:0.150884,(Echinocloa_haploclada_eh_chr6.2343:0.137896,(Echinocloa_haploclada_eh_chr6.2344:0.13586,(Echinocloa_haploclada_eh_chr6.941:0.00394324,Echinocloa_haploclada_eh_chr7.1172:0.00434456)n3:0.0750103)n2:0.435173)n1:0.150884)n0;
```
