## Supplementary Dataset S1 for "Gene turnover and contingency facilitated the repeated evolution of C_4_ photosynthesis in grasses": OG0035191_tree.txt

```
((Stipagrostis_hirtigluma_H_Shi_ptg000055l_000789.1:0.0653474,Stipagrostis_hirtigluma_H_Shi_ptg000055l_000786.1:0.079827)n1:0.0935587,(Echinocloa_haploclada_eh_chr6.2958:0.173665,(Sorghum_bicolor_SORBI_3001G325000:0.066791,Sorghum_bicolor_SORBI_3010G057800:0.0488936)n3:0.129227)n2:0.0935587)n0;
```
