## Supplementary Dataset S1 for "Gene turnover and contingency facilitated the repeated evolution of C_4_ photosynthesis in grasses": OG0035192_tree.txt

```
(Echinocloa_haploclada_eh_chr7.2779:0.0241655,(Setaria_viridis_SEVIR_1G269200v2:0.154935,(Panicum_virgatum_Pavir.1KG433000:0.0309894,(Panicum_virgatum_Pavir.1NG392100:0.00103662,Panicum_virgatum_Pavir.1NG392300:0.0034701)n3:0.0155049)n2:0.0479292)n1:0.0241655)n0;
```
