## Supplementary Dataset S1 for "Gene turnover and contingency facilitated the repeated evolution of C_4_ photosynthesis in grasses": OG0035193_tree.txt

```
(Echinocloa_haploclada_eh_chr7.3500:0.151914,((Panicum_virgatum_Pavir.J573400:0,Panicum_virgatum_Pavir.1NG478000:0)n2:0.0731581,(Panicum_virgatum_Pavir.1NG479900:0,Panicum_virgatum_Pavir.1NG487900:0)n3:0.0446111)n1:0.151914)n0;
```
