## Supplementary Dataset S1 for "Gene turnover and contingency facilitated the repeated evolution of C_4_ photosynthesis in grasses": OG0035194_tree.txt

```
(Echinocloa_haploclada_eh_chr7.3382:0.41922,(Stipagrostis_hirtigluma_H_Shi_ptg000045l_000525.1:0.0407289,((Stipagrostis_hirtigluma_H_Shi_ptg000045l_000521.1:0,Stipagrostis_hirtigluma_H_Shi_ptg000049l_001060.1:0)n3:5e-09,Stipagrostis_hirtigluma_H_Shi_ptg000045l_000516.1:5e-09)n2:0.0171375)n1:0.41922)n0;
```
