## Supplementary Dataset S1 for "Gene turnover and contingency facilitated the repeated evolution of C_4_ photosynthesis in grasses": OG0035195_tree.txt

```
(Stipagrostis_hirtigluma_H_Shi_ptg000037l_001752.1:0.127504,(Echinocloa_haploclada_eh_chr8.2595:0.359695,(Panicum_virgatum_Pavir.7KG415900:0.0389244,(Panicum_virgatum_Pavir.7NG411500:0.0515939,Panicum_virgatum_Pavir.7NG383300:0.0183102)n3:0.0342391)n2:0.285421)n1:0.127504)n0;
```
