## Supplementary Dataset S1 for "Gene turnover and contingency facilitated the repeated evolution of C_4_ photosynthesis in grasses": OG0035196_tree.txt

```
(Echinocloa_haploclada_eh_chr8.1894:0.113402,((Panicum_virgatum_Pavir.6KG057300:0.0264542,Panicum_virgatum_Pavir.6NG043400:0.0418551)n2:0.158827,(Setaria_viridis_SEVIR_6G058700v2:0.159646,Setaria_viridis_SEVIR_6G059000v2:0.130354)n3:0.0358939)n1:0.113402)n0;
```
