## Supplementary Dataset S1 for "Gene turnover and contingency facilitated the repeated evolution of C_4_ photosynthesis in grasses": OG0035197_tree.txt

```
(Eragrostis_curvula_EJB05_01221:0.151632,(Echinocloa_haploclada_eh_chr8.263:0.168418,(Setaria_viridis_SEVIR_3G382800v2:0.135451,(Urochloa_fusta_Urofu.3G426000:0.105432,Panicum_virgatum_Pavir.7NG049000:0.10983)n3:0.0200482)n2:0.0248728)n1:0.151632)n0;
```
