## Supplementary Dataset S1 for "Gene turnover and contingency facilitated the repeated evolution of C_4_ photosynthesis in grasses": OG0035198_tree.txt

```
(Stipagrostis_hirtigluma_H_Shi_ptg000055l_000734.1:0.177648,(Echinocloa_haploclada_eh_chr8.1682:0.131754,(Panicum_virgatum_Pavir.1NG347700:0.0272698,(Panicum_virgatum_Pavir.1KG319000:0.00103804,Panicum_virgatum_Pavir.1KG315200:0.002954)n3:0.0213896)n2:0.0779516)n1:0.177648)n0;
```
