## Supplementary Dataset S1 for "Gene turnover and contingency facilitated the repeated evolution of C_4_ photosynthesis in grasses": OG0035199_tree.txt

```
((Echinocloa_haploclada_eh_chr8.529:0.429551,Setaria_viridis_SEVIR_5G068200v2:0.367893)n1:0.188568,(Echinocloa_haploclada_eh_chr8.530:0.410408,(Setaria_viridis_SEVIR_1G254200v2:0.21709,Setaria_viridis_SEVIR_8G110000v2:0.189852)n3:0.0987451)n2:0.188568)n0;
```
