## Supplementary Dataset S1 for "Gene turnover and contingency facilitated the repeated evolution of C_4_ photosynthesis in grasses": OG0035200_tree.txt

```
(Echinocloa_haploclada_eh_chr9.3214:0.0388483,(Panicum_virgatum_Pavir.9NG601100:0.192887,(Panicum_virgatum_Pavir.1KG089400:0.00285671,(Panicum_virgatum_Pavir.J622500:0.00284219,Panicum_virgatum_Pavir.7NG376300:0.00284855)n3:5e-09)n2:0.0904076)n1:0.0388483)n0;
```
