## Supplementary Dataset S1 for "Gene turnover and contingency facilitated the repeated evolution of C_4_ photosynthesis in grasses": OG0035201_tree.txt

```
(Stipagrostis_hirtigluma_H_Shi_ptg000016l_000072.1:0.0684736,((Echinocloa_haploclada_eh_chr9.43:0.135893,Urochloa_fusta_Urofu.7G011200:0.131982)n2:0.11108,(Phragmites_australis_Phragmites_australis_PaChr11_32949287_32950181_evm.model.PaChr11.1819_1_CDS_4362376696_20264:0.576993,Phragmites_australis_Phragmites_australis_PaChr11_32927556_32928975_evm.model.PaChr11.1817_1_CDS_4362376692_18581:0.0919594)n3:0.0102177)n1:0.0470549)n0;
```
