## Supplementary Dataset S1 for "Gene turnover and contingency facilitated the repeated evolution of C_4_ photosynthesis in grasses": OG0035202_tree.txt

```
((Echinocloa_haploclada_eh_chr9.389:0.405146,Stipagrostis_hirtigluma_H_Shi_ptg000025l_001603.1:0.268634)n1:0.0928326,(Hordeum_vulgareMorex_HORVU.MOREX.r3.3HG0307870:0.0030263,(Hordeum_spontaneum_WB01_009123_0031895:0.241717,Hordeum_spontaneum_WB01_003601_0007083:0.00176394)n3:0.000195994)n2:0.1688)n0;
```
