## Supplementary Dataset S1 for "Gene turnover and contingency facilitated the repeated evolution of C_4_ photosynthesis in grasses": OG0035203_tree.txt

```
(Echinocloa_haploclada_eh_scaffold706.87:0.283299,(Setaria_viridis_SEVIR_1G055000v2:0.0656288,((Urochloa_fusta_Urofu.8G072000:0.060464,Urochloa_fusta_Urofu.4G234600:0.0126571)n3:0.0253439,Urochloa_fusta_Urofu.5G208300:0.06473)n2:0.0722753)n1:0.283299)n0;
```
