## Supplementary Dataset S1 for "Gene turnover and contingency facilitated the repeated evolution of C_4_ photosynthesis in grasses": OG0035204_tree.txt

```
((Eragrostis_curvula_EJB05_53432:0.00871497,Eragrostis_curvula_EJB05_22232:0.00860075)n1:0.124837,((Eleusine_coracana_ELECO.r07.2AG0125510:0,Eleusine_coracana_ELECO.r07.UnG0729380:0)n3:0.0139568,Eleusine_coracana_ELECO.r07.2BG0181180:0.00806069)n2:0.124837)n0;
```
