## Supplementary Dataset S1 for "Gene turnover and contingency facilitated the repeated evolution of C_4_ photosynthesis in grasses": OG0035205_tree.txt

```
(Eleusine_coracana_ELECO.r07.6BG0466750:0.0254302,(Eleusine_coracana_ELECO.r07.2AG0129640:0.0499817,(Eleusine_coracana_ELECO.r07.2AG0129230:0.0290892,(Eleusine_coracana_ELECO.r07.2BG0160080:0.176554,Eleusine_coracana_ELECO.r07.4BG0344560:0.0859482)n3:0.0510958)n2:0.00648665)n1:0.0254302)n0;
```
