## Supplementary Dataset S1 for "Gene turnover and contingency facilitated the repeated evolution of C_4_ photosynthesis in grasses": OG0035206_tree.txt

```
(Eleusine_coracana_ELECO.r07.2BG0180010:0.0447364,((Eleusine_coracana_ELECO.r07.2AG0124350:0,Eleusine_coracana_ELECO.r07.2AG0124380:0)n2:0.00649927,(Eleusine_coracana_ELECO.r07.2AG0124370:0.0135615,Eleusine_coracana_ELECO.r07.2AG0124360:5e-09)n3:0.00382162)n1:0.0447364)n0;
```
