## Supplementary Dataset S1 for "Gene turnover and contingency facilitated the repeated evolution of C_4_ photosynthesis in grasses": OG0035207_tree.txt

```
(Eleusine_coracana_ELECO.r07.2AG0124830:0.0553599,((Eragrostis_curvula_EJB05_50681:0.0147759,Eragrostis_curvula_EJB05_27961:0.000607921)n2:0.502057,(Eragrostis_curvula_EJB05_50686:0.0431253,Eragrostis_curvula_EJB05_50677:0.0397587)n3:0.156194)n1:0.0553599)n0;
```
