## Supplementary Dataset S1 for "Gene turnover and contingency facilitated the repeated evolution of C_4_ photosynthesis in grasses": OG0035208_tree.txt

```
(Stipagrostis_hirtigluma_H_Shi_ptg000025l_002192.1:0.100242,(Eragrostis_curvula_EJB05_22743:0.347891,(Eleusine_coracana_ELECO.r07.2AG0124640:0.126726,(Eleusine_coracana_ELECO.r07.2AG0124650:0.0436691,Eleusine_coracana_ELECO.r07.2BG0180250:0.0317981)n3:0.0303462)n2:0.0033718)n1:0.0365393)n0;
```
