## Supplementary Dataset S1 for "Gene turnover and contingency facilitated the repeated evolution of C_4_ photosynthesis in grasses": OG0035209_tree.txt

```
((Streptochaeta_angustifolia_strangu_031385:0.198601,Streptochaeta_angustifolia_strangu_010182:0.239413)n1:0.077148,(Sorghum_bicolor_SORBI_3004G110600:0.334102,(Eleusine_coracana_ELECO.r07.2AG0107980:0.0233597,Eleusine_coracana_ELECO.r07.2BG0161620:0.00855912)n3:0.215536)n2:0.077148)n0;
```
