## Supplementary Dataset S1 for "Gene turnover and contingency facilitated the repeated evolution of C_4_ photosynthesis in grasses": OG0035210_tree.txt

```
(Oryza_sativa_LOC_Os10g30690:0.245992,(Phragmites_australis_Phragmites_australis_PaChr18_18326536_18329275_evm.model.PaChr18.576_1_CDS_4362408693_11953:0.169206,(Eragrostis_curvula_EJB05_22159:0.117241,(Eleusine_coracana_ELECO.r07.2AG0126020:0.0175434,Eleusine_coracana_ELECO.r07.2BG0181800:0.0140398)n3:0.10665)n2:0.152757)n1:0.245992)n0;
```
