## Supplementary Dataset S1 for "Gene turnover and contingency facilitated the repeated evolution of C_4_ photosynthesis in grasses": OG0035211_tree.txt

```
((Eleusine_coracana_ELECO.r07.2AG0109940:0.0105783,Eleusine_coracana_ELECO.r07.2BG0163190:0.00522997)n1:0.0629949,(Eragrostis_curvula_EJB05_30191:0.455472,(Eragrostis_curvula_EJB05_30186:0.178,Eragrostis_curvula_EJB05_24168:0.0177023)n3:0.0639912)n2:0.0629949)n0;
```
