## Supplementary Dataset S1 for "Gene turnover and contingency facilitated the repeated evolution of C_4_ photosynthesis in grasses": OG0035212_tree.txt

```
(Eleusine_coracana_ELECO.r07.2AG0108220:0.00759416,(Eleusine_coracana_ELECO.r07.2BG0161850:0.0316422,(Eleusine_coracana_ELECO.r07.2BG0161840:0.0366804,(Eleusine_coracana_ELECO.r07.2AG0108210:0.0829567,Eleusine_coracana_ELECO.r07.4AG0321300:0.0548351)n3:0.0240021)n2:0.0114837)n1:0.00759416)n0;
```
