## Supplementary Dataset S1 for "Gene turnover and contingency facilitated the repeated evolution of C_4_ photosynthesis in grasses": OG0035213_tree.txt

```
(Stipagrostis_hirtigluma_H_Shi_ptg000025l_000270.1:0.107059,(Phragmites_australis_Phragmites_australis_PaChr18_9251882_9252118_evm.model.PaChr18.331_1_CDS_4362408151_38865:0.143275,(Eragrostis_curvula_EJB05_22457:0.137569,(Eleusine_coracana_ELECO.r07.2AG0121960:0.0175064,Eleusine_coracana_ELECO.r07.2BG0176720:0.0390326)n3:0.111377)n2:0.0526655)n1:0.107059)n0;
```
