## Supplementary Dataset S1 for "Gene turnover and contingency facilitated the repeated evolution of C_4_ photosynthesis in grasses": OG0035214_tree.txt

```
(Eleusine_coracana_ELECO.r07.2AG0109040:0.0129621,(Eleusine_coracana_ELECO.r07.2BG0162550:0.0292418,(Eleusine_coracana_ELECO.r07.2AG0109050:0.197857,(Eleusine_coracana_ELECO.r07.2AG0108950:0.0149929,Eleusine_coracana_ELECO.r07.2BG0162470:0.013868)n3:0.113467)n2:0.112216)n1:0.0129621)n0;
```
