## Supplementary Dataset S1 for "Gene turnover and contingency facilitated the repeated evolution of C_4_ photosynthesis in grasses": OG0035215_tree.txt

```
(Olyra_latifolia_Ola014009:0.174516,(Eleusine_coracana_ELECO.r07.2AG0111000:0.271866,((Eragrostis_curvula_EJB05_52259:0.00605204,Eragrostis_curvula_EJB05_24032:0.0139753)n3:0.22601,Eragrostis_curvula_EJB05_52258:0.241223)n2:0.0268025)n1:0.0694477)n0;
```
