## Supplementary Dataset S1 for "Gene turnover and contingency facilitated the repeated evolution of C_4_ photosynthesis in grasses": OG0035216_tree.txt

```
(Pharus_latifolius_Phala.08G004300:0.164009,(Eleusine_coracana_ELECO.r07.2BG0175430:0.046205,(Eleusine_coracana_ELECO.r07.2BG0172250:0.0160048,(Eleusine_coracana_ELECO.r07.2BG0168810:0.0226799,Eleusine_coracana_ELECO.r07.2AG0118510:0.0128877)n3:0.00321336)n2:0.0285818)n1:0.164009)n0;
```
