## Supplementary Dataset S1 for "Gene turnover and contingency facilitated the repeated evolution of C_4_ photosynthesis in grasses": OG0035217_tree.txt

```
(Phragmites_australis_Phragmites_australis_PaChr5_36056764_36057233_evm.model.PaChr5.1672_1_CDS_4362460601_9589:0.115073,((Eragrostis_curvula_EJB05_19563:0.00371352,Eragrostis_curvula_EJB05_19548:5e-09)n2:0.110904,(Eleusine_coracana_ELECO.r07.2AG0141310:0.04817,Eleusine_coracana_ELECO.r07.2BG0196930:0.0185384)n3:0.0813933)n1:0.115073)n0;
```
