## Supplementary Dataset S1 for "Gene turnover and contingency facilitated the repeated evolution of C_4_ photosynthesis in grasses": OG0035218_tree.txt

```
((Eleusine_coracana_ELECO.r07.2AG0127130:0.101869,Eleusine_coracana_ELECO.r07.2AG0125030:0.123555)n1:0.0847397,(Olyra_latifolia_Ola025949:0.110387,(Olyra_latifolia_Ola005504:0.0915139,Olyra_latifolia_Ola005501:0.0452322)n3:0.0176536)n2:0.0847397)n0;
```
