## Supplementary Dataset S1 for "Gene turnover and contingency facilitated the repeated evolution of C_4_ photosynthesis in grasses": OG0035219_tree.txt

```
(Eleusine_coracana_ELECO.r07.2AG0107970:0.0175509,(Eleusine_coracana_ELECO.r07.2BG0161600:0.0252829,(Eleusine_coracana_ELECO.r07.2BG0161570:0.113647,(Eleusine_coracana_ELECO.r07.2AG0107960:0.0250947,Eleusine_coracana_ELECO.r07.2BG0161590:0.0302321)n3:0.0237356)n2:0.181534)n1:0.0175509)n0;
```
