## Supplementary Dataset S1 for "Gene turnover and contingency facilitated the repeated evolution of C_4_ photosynthesis in grasses": OG0035220_tree.txt

```
((Eleusine_coracana_ELECO.r07.2AG0127010:0.0226301,Eleusine_coracana_ELECO.r07.2BG0182570:0.0270737)n1:0.121355,(Sorghum_bicolor_SORBI_3001G227700:0.0698776,(Zea_mays_Zm00001eb046460:0.679281,Zea_mays_Zm00001eb046450:0.0652899)n3:0.00725444)n2:0.144973)n0;
```
