## Supplementary Dataset S1 for "Gene turnover and contingency facilitated the repeated evolution of C_4_ photosynthesis in grasses": OG0035221_tree.txt

```
((Hordeum_spontaneum_WB01_001622_0178870:0,Hordeum_vulgareMorex_HORVU.MOREX.r3.5HG0522510:0)n1:0.103909,(Stipagrostis_hirtigluma_H_Shi_ptg000037l_001644.1:0.0860974,(Eleusine_coracana_ELECO.r07.3BG0256800:0.0305612,Eleusine_coracana_ELECO.r07.3AG0211700:0.0168821)n3:0.0909925)n2:0.103909)n0;
```
