## Supplementary Dataset S1 for "Gene turnover and contingency facilitated the repeated evolution of C_4_ photosynthesis in grasses": OG0035222_tree.txt

```
((Eleusine_coracana_ELECO.r07.3BG0292530:0.126049,Eragrostis_curvula_EJB05_07863:0.0760726)n1:0.0530306,(Olyra_latifolia_Ola035812:0.0865435,(Leersia_perrieri_LPERR03G04780:0.207304,Oryza_sativa_LOC_Os03g07700:0.0532915)n3:0.0922109)n2:0.0530306)n0;
```
