## Supplementary Dataset S1 for "Gene turnover and contingency facilitated the repeated evolution of C_4_ photosynthesis in grasses": OG0035223_tree.txt

```
(Stipagrostis_hirtigluma_H_Shi_ptg000037l_000536.1:0.319994,(Eleusine_coracana_ELECO.r07.3AG0219110:0.0287405,((Eleusine_coracana_ELECO.r07.3BG0264390:0.00171944,Eleusine_coracana_ELECO.r07.3BG0264370:0.000884493)n3:0.011345,Eleusine_coracana_ELECO.r07.3BG0264350:0.0176767)n2:0.0249632)n1:0.319994)n0;
```
