## Supplementary Dataset S1 for "Gene turnover and contingency facilitated the repeated evolution of C_4_ photosynthesis in grasses": OG0035224_tree.txt

```
(Eleusine_coracana_ELECO.r07.3BG0257380:0.232952,(Olyra_latifolia_Ola032523:0.192421,(Olyra_latifolia_Ola032524:0.0917086,(Olyra_latifolia_Ola001129:0.0186393,Olyra_latifolia_Ola032525:0.0193986)n3:0.0548705)n2:0.0953677)n1:0.232952)n0;
```
