## Supplementary Dataset S1 for "Gene turnover and contingency facilitated the repeated evolution of C_4_ photosynthesis in grasses": OG0035225_tree.txt

```
(Eleusine_coracana_ELECO.r07.2BG0180660:0.0513623,((Eleusine_coracana_ELECO.r07.6AG0534060:0.0225098,Eleusine_coracana_ELECO.r07.4AG0321100:0.0301481)n2:0.129562,(Eleusine_coracana_ELECO.r07.3BG0266040:0.0212255,Eleusine_coracana_ELECO.r07.4BG0360630:0.00518647)n3:0.0877506)n1:0.0513623)n0;
```
