## Supplementary Dataset S1 for "Gene turnover and contingency facilitated the repeated evolution of C_4_ photosynthesis in grasses": OG0035226_tree.txt

```
((Eragrostis_curvula_EJB05_06197:0.126937,Eragrostis_curvula_EJB05_06195:0.296209)n1:0.0234762,((Eleusine_coracana_ELECO.r07.3BG0276610:0.0235673,Eleusine_coracana_ELECO.r07.3AG0251410:0.0182874)n3:0.0435928,Eleusine_coracana_ELECO.r07.3AG0251400:0.121907)n2:0.0234762)n0;
```
