## Supplementary Dataset S1 for "Gene turnover and contingency facilitated the repeated evolution of C_4_ photosynthesis in grasses": OG0035227_tree.txt

```
((Eragrostis_curvula_EJB05_12497:0.0427527,Eragrostis_curvula_EJB05_04516:0.0563516)n1:0.091743,(Eleusine_coracana_ELECO.r07.3BG0261530:0.751452,(Eleusine_coracana_ELECO.r07.3AG0216230:0.193533,Eleusine_coracana_ELECO.r07.3BG0261510:0.0560057)n3:0.073936)n2:0.091743)n0;
```
