## Supplementary Dataset S1 for "Gene turnover and contingency facilitated the repeated evolution of C_4_ photosynthesis in grasses": OG0035228_tree.txt

```
(Eleusine_coracana_ELECO.r07.2BG0157980:0.0626495,((Eleusine_coracana_ELECO.r07.4BG0332790:0.014801,Eleusine_coracana_ELECO.r07.7BG0603960:0.0195633)n2:0.0612367,(Eleusine_coracana_ELECO.r07.3BG0278970:0.029537,Eleusine_coracana_ELECO.r07.5AG0387870:0.0184883)n3:0.0227926)n1:0.0626495)n0;
```
