## Supplementary Dataset S1 for "Gene turnover and contingency facilitated the repeated evolution of C_4_ photosynthesis in grasses": OG0035229_tree.txt

```
(Stipagrostis_hirtigluma_H_Shi_ptg000025l_000879.1:0.211826,((Eleusine_coracana_ELECO.r07.5BG0432410:0.0206777,Eleusine_coracana_ELECO.r07.5AG0385330:0.0165796)n2:0.0405973,(Eleusine_coracana_ELECO.r07.5BG0428070:0.0310659,Eleusine_coracana_ELECO.r07.5AG0380930:0.0296025)n3:0.0425319)n1:0.211826)n0;
```
