## Supplementary Dataset S1 for "Gene turnover and contingency facilitated the repeated evolution of C_4_ photosynthesis in grasses": OG0035230_tree.txt

```
(Eleusine_coracana_ELECO.r07.5BG0456610:0.0898273,((Eragrostis_curvula_EJB05_54959:0.00672075,Eragrostis_curvula_EJB05_34444:0.0387586)n2:0.0291373,(Eragrostis_curvula_EJB05_54956:0.0565989,Eragrostis_curvula_EJB05_54949:0.043443)n3:0.00643477)n1:0.0898273)n0;
```
