## Supplementary Dataset S1 for "Gene turnover and contingency facilitated the repeated evolution of C_4_ photosynthesis in grasses": OG0035231_tree.txt

```
(Eleusine_coracana_ELECO.r07.5BG0442750:0.00792785,(Eleusine_coracana_ELECO.r07.9BG0709110:0.0432917,(Eleusine_coracana_ELECO.r07.5BG0441630:0.0215522,(Eleusine_coracana_ELECO.r07.8AG0622220:0.535828,Eleusine_coracana_ELECO.r07.9BG0709100:0.025569)n3:0.0214097)n2:0.0121701)n1:0.00792785)n0;
```
