## Supplementary Dataset S1 for "Gene turnover and contingency facilitated the repeated evolution of C_4_ photosynthesis in grasses": OG0035232_tree.txt

```
((Eleusine_coracana_ELECO.r07.5BG0445250:0.0363285,Eleusine_coracana_ELECO.r07.5AG0396810:0.0173122)n1:0.102205,(Eragrostis_curvula_EJB05_00577:0.0139971,(Eragrostis_curvula_EJB05_54244:0.016711,Eragrostis_curvula_EJB05_00576:0.010639)n3:0.00823585)n2:0.102205)n0;
```
