## Supplementary Dataset S1 for "Gene turnover and contingency facilitated the repeated evolution of C_4_ photosynthesis in grasses": OG0035233_tree.txt

```
(Eragrostis_curvula_EJB05_02017:0.147561,((Eleusine_coracana_ELECO.r07.5BG0426350:0.0164505,Eleusine_coracana_ELECO.r07.5AG0379330:0.0217364)n2:0.0753846,(Eleusine_coracana_ELECO.r07.9AG0672650:0.0219132,Eleusine_coracana_ELECO.r07.9BG0696260:0.0377326)n3:0.074913)n1:0.147561)n0;
```
