## Supplementary Dataset S1 for "Gene turnover and contingency facilitated the repeated evolution of C_4_ photosynthesis in grasses": OG0035234_tree.txt

```
(Eleusine_coracana_ELECO.r07.5BG0439440:2.5e-09,(Eleusine_coracana_ELECO.r07.5BG0439470:0.000946802,(Eleusine_coracana_ELECO.r07.5AG0391740:0.0471186,(Eleusine_coracana_ELECO.r07.5BG0439450:0.326483,Eleusine_coracana_ELECO.r07.5AG0391760:0.0716601)n3:0.0658134)n2:0.0400763)n1:2.5e-09)n0;
```
