## Supplementary Dataset S1 for "Gene turnover and contingency facilitated the repeated evolution of C_4_ photosynthesis in grasses": OG0035235_tree.txt

```
((Eragrostis_curvula_EJB05_28623:0.170554,(Eragrostis_curvula_EJB05_48238:0.775182,Eragrostis_curvula_EJB05_37004:0.195809)n2:0.0430242)n1:0.0306009,(Eleusine_coracana_ELECO.r07.5BG0445100:0.0455181,Eleusine_coracana_ELECO.r07.5AG0396730:0.047667)n3:0.0306009)n0;
```
