## Supplementary Dataset S1 for "Gene turnover and contingency facilitated the repeated evolution of C_4_ photosynthesis in grasses": OG0035236_tree.txt

```
(Eleusine_coracana_ELECO.r07.5AG0377460:0,(Eleusine_coracana_ELECO.r07.5AG0377470:0,Eleusine_coracana_ELECO.r07.5AG0377440:0,Eleusine_coracana_ELECO.r07.5AG0377450:0,Eleusine_coracana_ELECO.r07.5BG0424570:0.0809847)n1:0)n0;
```
