## Supplementary Dataset S1 for "Gene turnover and contingency facilitated the repeated evolution of C_4_ photosynthesis in grasses": OG0035237_tree.txt

```
((Eragrostis_curvula_EJB05_01811:0.139979,(Eragrostis_curvula_EJB05_01808:0.0608674,Eragrostis_curvula_EJB05_01818:0.0620029)n2:0.778223)n1:0.0451201,(Eleusine_coracana_ELECO.r07.5BG0435890:0.00562136,Eleusine_coracana_ELECO.r07.5AG0389070:0.0151333)n3:0.0451201)n0;
```
