## Supplementary Dataset S1 for "Gene turnover and contingency facilitated the repeated evolution of C_4_ photosynthesis in grasses": OG0035238_tree.txt

```
((Eleusine_coracana_ELECO.r07.5BG0454770:0.0458054,Eleusine_coracana_ELECO.r07.5AG0406760:0.0145679)n1:0.139552,(Eragrostis_curvula_EJB05_57372:0.00625728,(Eragrostis_curvula_EJB05_56304:5e-09,Eragrostis_curvula_EJB05_32948:5e-09)n3:0.0043058)n2:0.139552)n0;
```
