## Supplementary Dataset S1 for "Gene turnover and contingency facilitated the repeated evolution of C_4_ photosynthesis in grasses": OG0035239_tree.txt

```
(Eleusine_coracana_ELECO.r07.1BG0070710:0.0946637,(Eleusine_coracana_ELECO.r07.8BG0650310:0.149021,(Eleusine_coracana_ELECO.r07.2BG0165820:0.27518,(Eleusine_coracana_ELECO.r07.4AG0309310:0.0444376,Eleusine_coracana_ELECO.r07.8BG0655520:0.111767)n3:0.0328571)n2:0.027105)n1:0.0946637)n0;
```
