## Supplementary Dataset S1 for "Gene turnover and contingency facilitated the repeated evolution of C_4_ photosynthesis in grasses": OG0035240_tree.txt

```
((Eleusine_coracana_ELECO.r07.2BG0161560:0.295517,Stipagrostis_hirtigluma_H_Shi_ptg000043l_000697.1:0.218835)n1:0.0490491,(Hordeum_spontaneum_WB01_006241_0354906:0.001939,(Hordeum_vulgareMorex_HORVU.MOREX.r3.6HG0548510:0.21217,Hordeum_vulgareMorex_HORVU.MOREX.r3.6HG0568860:4.5e-09)n3:5e-10)n2:0.184604)n0;
```
