## Supplementary Dataset S1 for "Gene turnover and contingency facilitated the repeated evolution of C_4_ photosynthesis in grasses": OG0035241_tree.txt

```
(Eleusine_coracana_ELECO.r07.2BG0160160:0.21714,(Stipagrostis_hirtigluma_H_Shi_ptg000115l_000021.1:0.0333351,(Stipagrostis_hirtigluma_H_Shi_ptg000043l_000007.1:0.0313807,(Stipagrostis_hirtigluma_H_Shi_ptg000057l_000007.1:0.128865,Stipagrostis_hirtigluma_H_Shi_ptg000114l_000021.1:0.07139)n3:0.0239152)n2:0.00807212)n1:0.21714)n0;
```
