## Supplementary Dataset S1 for "Gene turnover and contingency facilitated the repeated evolution of C_4_ photosynthesis in grasses": OG0035242_tree.txt

```
(Eleusine_coracana_ELECO.r07.2BG0200270:0.200339,(Eragrostis_curvula_EJB05_19941:0.132972,(Eragrostis_curvula_EJB05_19921:0.05258,(Eragrostis_curvula_EJB05_19925:0.00180278,Eragrostis_curvula_EJB05_19922:0.0033333)n3:0.033554)n2:0.117063)n1:0.200339)n0;
```
