## Supplementary Dataset S1 for "Gene turnover and contingency facilitated the repeated evolution of C_4_ photosynthesis in grasses": OG0035243_tree.txt

```
((Eleusine_coracana_ELECO.r07.1AG0005170:0.0165449,Eleusine_coracana_ELECO.r07.1BG0053690:0.0114847)n1:0.0436657,(Urochloa_fusta_Urofu.5G384900:0.0489381,(Sorghum_bicolor_SORBI_3003G117000:0.0785007,Zea_mays_Zm00001eb127770:0.0690961)n3:0.04651)n2:0.0436657)n0;
```
