## Supplementary Dataset S1 for "Gene turnover and contingency facilitated the repeated evolution of C_4_ photosynthesis in grasses": OG0035244_tree.txt

```
(Eleusine_coracana_ELECO.r07.1AG0025090:0.070913,(Zea_mays_Zm00001eb358490:0.138439,(Zea_mays_Zm00001eb113610:0.318219,(Zea_mays_Zm00001eb083020:0.170795,Zea_mays_Zm00001eb179230:0.136434)n3:0.208132)n2:0.466904)n1:0.070913)n0;
```
