## Supplementary Dataset S1 for "Gene turnover and contingency facilitated the repeated evolution of C_4_ photosynthesis in grasses": OG0035245_tree.txt

```
(Eragrostis_curvula_EJB05_39895:0.339481,(Eleusine_coracana_ELECO.r07.1AG0012040:0.0396611,((Eleusine_coracana_ELECO.r07.1AG0012050:0.0197967,Eleusine_coracana_ELECO.r07.1BG0060640:0.0612242)n3:0.0354715,Eleusine_coracana_ELECO.r07.1BG0060610:0.0419508)n2:0.0118968)n1:0.339481)n0;
```
