## Supplementary Dataset S1 for "Gene turnover and contingency facilitated the repeated evolution of C_4_ photosynthesis in grasses": OG0035246_tree.txt

```
(Eleusine_coracana_ELECO.r07.1AG0035440:0.0105447,(Eleusine_coracana_ELECO.r07.UnG0727760:0,Eleusine_coracana_ELECO.r07.1BG0084520:0,Eleusine_coracana_ELECO.r07.1BG0084630:0,Eleusine_coracana_ELECO.r07.1BG0085570:0)n1:0.0105447)n0;
```
