## Supplementary Dataset S1 for "Gene turnover and contingency facilitated the repeated evolution of C_4_ photosynthesis in grasses": OG0035247_tree.txt

```
((Eragrostis_curvula_EJB05_32181:0.0108789,Eragrostis_curvula_EJB05_32230:0.00597246)n1:0.15215,(Eleusine_coracana_ELECO.r07.1BG0053460:0.216182,(Eleusine_coracana_ELECO.r07.1AG0004980:0.0237579,Eleusine_coracana_ELECO.r07.1BG0053490:0.039454)n3:0.136717)n2:0.15215)n0;
```
