## Supplementary Dataset S1 for "Gene turnover and contingency facilitated the repeated evolution of C_4_ photosynthesis in grasses": OG0035248_tree.txt

```
((Eleusine_coracana_ELECO.r07.1AG0042860:5e-09,Eleusine_coracana_ELECO.r07.1BG0092760:0.0472505)n1:0.130288,(Oryza_sativa_LOC_Os01g66990:0.0620106,(Zizania_latifolia_GWHTBFHI006333:0.0518725,Zizania_latifolia_GWHTBFHI013212:0.0405237)n3:0.107219)n2:0.130288)n0;
```
