## Supplementary Dataset S1 for "Gene turnover and contingency facilitated the repeated evolution of C_4_ photosynthesis in grasses": OG0035249_tree.txt

```
((Eragrostis_curvula_EJB05_26667:0.863086,(Eleusine_coracana_ELECO.r07.1AG0008090:0.107443,Eleusine_coracana_ELECO.r07.1BG0056840:0.0189831)n2:0.0920833)n1:0.0243139,(Eragrostis_curvula_EJB05_31798:0.160218,Eleusine_coracana_ELECO.r07.1AG0008070:0.0250379)n3:0.0243139)n0;
```
