## Supplementary Dataset S1 for "Gene turnover and contingency facilitated the repeated evolution of C_4_ photosynthesis in grasses": OG0035250_tree.txt

```
(Eleusine_coracana_ELECO.r07.5AG0371830:0.0860515,((Eleusine_coracana_ELECO.r07.1AG0007050:5e-09,Eleusine_coracana_ELECO.r07.1BG0055780:0.00538769)n2:0.0415888,(Eleusine_coracana_ELECO.r07.1AG0001640:0.015852,Eleusine_coracana_ELECO.r07.1BG0050110:0.0195722)n3:0.0120537)n1:0.0860515)n0;
```
