## Supplementary Dataset S1 for "Gene turnover and contingency facilitated the repeated evolution of C_4_ photosynthesis in grasses": OG0035251_tree.txt

```
(Eleusine_coracana_ELECO.r07.1AG0007900:0.0472829,(Eragrostis_curvula_EJB05_55590:0.617418,(Eragrostis_curvula_EJB05_31818:0.0705778,(Eragrostis_curvula_EJB05_31912:0.0275523,Eragrostis_curvula_EJB05_56066:0.0480549)n3:0.090415)n2:0.0443389)n1:0.0472829)n0;
```
