## Supplementary Dataset S1 for "Gene turnover and contingency facilitated the repeated evolution of C_4_ photosynthesis in grasses": OG0035252_tree.txt

```
((Eleusine_coracana_ELECO.r07.1AG0024380:0.0171654,Eleusine_coracana_ELECO.r07.1BG0075010:0.0203335)n1:0.0782371,(Eragrostis_curvula_EJB05_17868:0.0849382,(Eragrostis_curvula_EJB05_49084:0.000940891,Eragrostis_curvula_EJB05_49090:0.000509314)n3:0.105453)n2:0.0782371)n0;
```
