## Supplementary Dataset S1 for "Gene turnover and contingency facilitated the repeated evolution of C_4_ photosynthesis in grasses": OG0035253_tree.txt

```
((Stipagrostis_hirtigluma_H_Shi_ptg000050l_001521.1:0.187626,(Stipagrostis_hirtigluma_H_Shi_ptg000050l_001563.1:0.0340612,Stipagrostis_hirtigluma_H_Shi_ptg000050l_001520.1:0.0564897)n2:0.0432057)n1:0.0614503,(Eleusine_coracana_ELECO.r07.1AG0019050:0.281614,Eragrostis_curvula_EJB05_15765:0.181658)n3:0.0614503)n0;
```
