## Supplementary Dataset S1 for "Gene turnover and contingency facilitated the repeated evolution of C_4_ photosynthesis in grasses": OG0035254_tree.txt

```
((Eragrostis_curvula_EJB05_41475:0.0587275,Eragrostis_curvula_EJB05_41473:0.0462893)n1:0.0156839,(Eleusine_coracana_ELECO.r07.1AG0020470:0.0960984,(Eleusine_coracana_ELECO.r07.6BG0497860:0.0171658,Eleusine_coracana_ELECO.r07.6AG0544350:0.0144473)n3:0.161735)n2:0.0156839)n0;
```
