## Supplementary Dataset S1 for "Gene turnover and contingency facilitated the repeated evolution of C_4_ photosynthesis in grasses": OG0035255_tree.txt

```
(Stipagrostis_hirtigluma_H_Shi_ptg000050l_000970.1:0.0721721,(Eleusine_coracana_ELECO.r07.1AG0029850:0.283969,(Sorghum_bicolor_SORBI_3003G268000:0.257709,(Eragrostis_curvula_EJB05_50776:0.0113571,Eragrostis_curvula_EJB05_55718:0.0129047)n3:0.225662)n2:0.0757821)n1:0.0721721)n0;
```
