## Supplementary Dataset S1 for "Gene turnover and contingency facilitated the repeated evolution of C_4_ photosynthesis in grasses": OG0035256_tree.txt

```
((Eleusine_coracana_ELECO.r07.8BG0661850:0.0290621,Eleusine_coracana_ELECO.r07.8AG0632810:0.0415648)n1:0.119438,(Streptochaeta_angustifolia_strangu_025874:0.161644,(Pharus_latifolius_Phala.08G071700:0.0194692,Pharus_latifolius_Phala.12G032400:0.0631399)n3:0.189299)n2:0.119438)n0;
```
