## Supplementary Dataset S1 for "Gene turnover and contingency facilitated the repeated evolution of C_4_ photosynthesis in grasses": OG0035257_tree.txt

```
((Eragrostis_curvula_EJB05_55511:0.0945907,Eragrostis_curvula_EJB05_55512:0.069498)n1:0.0194648,(Eleusine_coracana_ELECO.r07.8BG0665680:0.0836196,(Eleusine_coracana_ELECO.r07.8BG0665670:0.032361,Eleusine_coracana_ELECO.r07.8AG0637130:0.0103206)n3:0.115066)n2:0.0194648)n0;
```
