## Supplementary Dataset S1 for "Gene turnover and contingency facilitated the repeated evolution of C_4_ photosynthesis in grasses": OG0035258_tree.txt

```
((Eragrostis_curvula_EJB05_29116:0.15572,(Eragrostis_curvula_EJB05_45804:0.015741,Eragrostis_curvula_EJB05_12697:0.0686286)n2:0.155448)n1:0.0673581,(Eleusine_coracana_ELECO.r07.8BG0648030:0.0335946,Eleusine_coracana_ELECO.r07.8BG0648160:0.00455926)n3:0.0673581)n0;
```
