## Supplementary Dataset S1 for "Gene turnover and contingency facilitated the repeated evolution of C_4_ photosynthesis in grasses": OG0035259_tree.txt

```
(((Eleusine_coracana_ELECO.r07.8BG0666500:0.310399,Olyra_latifolia_scaffold619_78925_81938_-:0.240413)n2:0.171626,(Oryza_sativa_LOC_Os07g47030:0.029756,Oryza_sativa_LOC_Os07g47000:0.0556815)n3:0.00618684)n1:0.0276123,Sorghum_bicolor_SORBI_3001G475200:0.0338294)n0;
```
