## Supplementary Dataset S1 for "Gene turnover and contingency facilitated the repeated evolution of C_4_ photosynthesis in grasses": OG0035260_tree.txt

```
((Panicum_hallii_Pahal.6G266100:0.0411088,Panicum_virgatum_Pavir.6NG302200:0.0407108)n1:0.0783624,(Eragrostis_curvula_EJB05_48284:0.10231,(Eleusine_coracana_ELECO.r07.8BG0665870:0.0189316,Eleusine_coracana_ELECO.r07.8AG0637330:0.0179323)n3:0.0916287)n2:0.0783624)n0;
```
