## Supplementary Dataset S1 for "Gene turnover and contingency facilitated the repeated evolution of C_4_ photosynthesis in grasses": OG0035261_tree.txt

```
(Stipagrostis_hirtigluma_H_Shi_ptg000008l_000546.1:0.23605,(Eleusine_coracana_ELECO.r07.4BG0354030:0.0521337,(Eleusine_coracana_ELECO.r07.8BG0650900:0.0532276,(Eleusine_coracana_ELECO.r07.8AG0623150:0.0942008,Eleusine_coracana_ELECO.r07.8AG0623140:0.101924)n3:0.0735012)n2:0.0117134)n1:0.23605)n0;
```
