## Supplementary Dataset S1 for "Gene turnover and contingency facilitated the repeated evolution of C_4_ photosynthesis in grasses": OG0035262_tree.txt

```
(Eleusine_coracana_ELECO.r07.8AG0621580:0.0173711,((Eleusine_coracana_ELECO.r07.8BG0649710:0.00981151,Eleusine_coracana_ELECO.r07.8AG0621570:0.0311112)n2:0.0447404,(Eleusine_coracana_ELECO.r07.8BG0649780:0.0388404,Eleusine_coracana_ELECO.r07.8AG0621530:0.0248702)n3:0.0264404)n1:0.0173711)n0;
```
