## Supplementary Dataset S1 for "Gene turnover and contingency facilitated the repeated evolution of C_4_ photosynthesis in grasses": OG0035263_tree.txt

```
(Eleusine_coracana_ELECO.r07.8BG0658620:0.146935,((Eragrostis_curvula_EJB05_57527:0.00694291,Eragrostis_curvula_EJB05_49273:0.00268418)n2:0.120109,(Eragrostis_curvula_EJB05_57541:0.124265,Eragrostis_curvula_EJB05_49280:0.204871)n3:0.0885913)n1:0.146935)n0;
```
