## Supplementary Dataset S1 for "Gene turnover and contingency facilitated the repeated evolution of C_4_ photosynthesis in grasses": OG0035264_tree.txt

```
((Eragrostis_curvula_EJB05_50539:0,Eragrostis_curvula_EJB05_48041:0)n1:0.116017,((Eleusine_coracana_ELECO.r07.8BG0667190:0,Eleusine_coracana_ELECO.r07.8BG0667220:0)n3:0.0231541,Eleusine_coracana_ELECO.r07.8AG0638710:0.00956475)n2:0.116017)n0;
```
