## Supplementary Dataset S1 for "Gene turnover and contingency facilitated the repeated evolution of C_4_ photosynthesis in grasses": OG0035265_tree.txt

```
((Phragmites_australis_Phragmites_australis_PaChr19_20642437_20662231_evm.model.PaChr19.854_1_CDS_4362413430_7747:0.0499094,Phragmites_australis_Phragmites_australis_PaChr14_21727531_21729014_evm.model.PaChr14.890_1_CDS_4362393275_26612:0.0478246)n1:0.0849149,(Eragrostis_curvula_EJB05_48862:0.142906,(Eleusine_coracana_ELECO.r07.8BG0661470:0.0162765,Eleusine_coracana_ELECO.r07.8AG0632510:0.021479)n3:0.0546203)n2:0.0849149)n0;
```
