## Supplementary Dataset S1 for "Gene turnover and contingency facilitated the repeated evolution of C_4_ photosynthesis in grasses": OG0035266_tree.txt

```
((Eleusine_coracana_ELECO.r07.8BG0657860:0.0366719,Eleusine_coracana_ELECO.r07.8AG0629260:0.0297812)n1:0.143284,(Eragrostis_curvula_EJB05_49377:0.00580763,(Eragrostis_curvula_EJB05_49429:5e-09,Eragrostis_curvula_EJB05_49436:5e-09)n3:0.00476405)n2:0.143284)n0;
```
