## Supplementary Dataset S1 for "Gene turnover and contingency facilitated the repeated evolution of C_4_ photosynthesis in grasses": OG0035267_tree.txt

```
(Eleusine_coracana_ELECO.r07.8BG0663000:0.0764587,(Sorghum_bicolor_SORBI_3002G128300:0.117312,(Urochloa_fusta_Urofu.2G118900:0.139886,(Panicum_virgatum_Pavir.3KG521000:0.45993,Panicum_virgatum_Pavir.J703300:0.101574)n3:0.011286)n2:0.0452574)n1:0.0415853)n0;
```
