## Supplementary Dataset S1 for "Gene turnover and contingency facilitated the repeated evolution of C_4_ photosynthesis in grasses": OG0035268_tree.txt

```
(Juncus_effusus_H_Juncus_Jeff_scaffold_1_001093.1:0.304209,((Eragrostis_curvula_EJB05_46909:0.00242805,Eragrostis_curvula_EJB05_46894:0.00463625)n2:0.108332,(Eleusine_coracana_ELECO.r07.4BG0360120:0.0549279,Eleusine_coracana_ELECO.r07.4AG0328060:0.0480835)n3:0.109372)n1:0.304209)n0;
```
