## Supplementary Dataset S1 for "Gene turnover and contingency facilitated the repeated evolution of C_4_ photosynthesis in grasses": OG0035269_tree.txt

```
(Eragrostis_curvula_EJB05_37888:0.0843837,((Eleusine_coracana_ELECO.r07.4BG0347960:0.318236,Eleusine_coracana_ELECO.r07.4BG0347950:0.19744)n2:0.076964,(Eleusine_coracana_ELECO.r07.4BG0347930:0.222129,Eleusine_coracana_ELECO.r07.4AG0316700:0.378017)n3:0.0950768)n1:0.0843837)n0;
```
