## Supplementary Dataset S1 for "Gene turnover and contingency facilitated the repeated evolution of C_4_ photosynthesis in grasses": OG0035270_tree.txt

```
(Leersia_perrieri_LPERR11G15870:0.252102,(Eragrostis_curvula_EJB05_44532:0.119314,(Eleusine_coracana_ELECO.r07.4AG0309750:0.0267967,(Eleusine_coracana_ELECO.r07.4BG0340900:0.0172883,Eleusine_coracana_ELECO.r07.4AG0309740:0.00861726)n3:0.00508898)n2:0.0910322)n1:0.252102)n0;
```
