## Supplementary Dataset S1 for "Gene turnover and contingency facilitated the repeated evolution of C_4_ photosynthesis in grasses": OG0035271_tree.txt

```
((Eleusine_coracana_ELECO.r07.4BG0336580:0.00863745,Eleusine_coracana_ELECO.r07.4AG0305610:0.0180465)n1:0.0615805,(Eragrostis_curvula_EJB05_39480:0.0545758,(Eragrostis_curvula_EJB05_39489:0.137874,Eragrostis_curvula_EJB05_39481:0.0801933)n3:0.0365175)n2:0.0615805)n0;
```
