## Supplementary Dataset S1 for "Gene turnover and contingency facilitated the repeated evolution of C_4_ photosynthesis in grasses": OG0035272_tree.txt

```
(Eleusine_coracana_ELECO.r07.4BG0352400:0.0135677,(Eleusine_coracana_ELECO.r07.4BG0352410:0.00595038,(Eleusine_coracana_ELECO.r07.4BG0352390:0.00979503,(Eleusine_coracana_ELECO.r07.4AG0323260:0.00896599,Eleusine_coracana_ELECO.r07.4AG0323250:0.00524712)n3:0.0666744)n2:0.00498917)n1:0.0135677)n0;
```
