## Supplementary Dataset S1 for "Gene turnover and contingency facilitated the repeated evolution of C_4_ photosynthesis in grasses": OG0035273_tree.txt

```
((Eleusine_coracana_ELECO.r07.4BG0333510:0.00678201,Eleusine_coracana_ELECO.r07.4AG0302590:0.00161114)n1:0.0523254,(Eragrostis_curvula_EJB05_39275:0.0760623,(Eragrostis_curvula_EJB05_29958:0.218545,Eragrostis_curvula_EJB05_29960:0.168071)n3:0.119939)n2:0.0523254)n0;
```
