## Supplementary Dataset S1 for "Gene turnover and contingency facilitated the repeated evolution of C_4_ photosynthesis in grasses": OG0035274_tree.txt

```
(Eleusine_coracana_ELECO.r07.9AG0685560:0.0234632,(Eleusine_coracana_ELECO.r07.UnG0727920:0.000788195,((Eleusine_coracana_ELECO.r07.9BG0711720:0,Eleusine_coracana_ELECO.r07.9BG0711690:0)n3:5e-09,Eleusine_coracana_ELECO.r07.9BG0711660:0.0039638)n2:5.13e-07)n1:0.0234632)n0;
```
