## Supplementary Dataset S1 for "Gene turnover and contingency facilitated the repeated evolution of C_4_ photosynthesis in grasses": OG0035275_tree.txt

```
(Eleusine_coracana_ELECO.r07.9AG0690960:0.247054,((Eragrostis_curvula_EJB05_26266:0.0968204,Eragrostis_curvula_EJB05_26291:0.108829)n2:0.0612782,(Eragrostis_curvula_EJB05_26289:0.209972,Eragrostis_curvula_EJB05_26265:0.117336)n3:0.0620339)n1:0.247054)n0;
```
