## Supplementary Dataset S1 for "Gene turnover and contingency facilitated the repeated evolution of C_4_ photosynthesis in grasses": OG0035276_tree.txt

```
(Eleusine_coracana_ELECO.r07.9AG0687810:0.0144321,(Eleusine_coracana_ELECO.r07.9BG0716030:0.023958,(Eleusine_coracana_ELECO.r07.9BG0715990:0.11033,(Eleusine_coracana_ELECO.r07.9AG0687820:0.0169091,Eleusine_coracana_ELECO.r07.9BG0716020:0.0108019)n3:0.0540188)n2:0.0752071)n1:0.0144321)n0;
```
