## Supplementary Dataset S1 for "Gene turnover and contingency facilitated the repeated evolution of C_4_ photosynthesis in grasses": OG0035277_tree.txt

```
(Eleusine_coracana_ELECO.r07.9BG0716160:0.0445879,((Eleusine_coracana_ELECO.r07.9AG0687690:0.0176763,Eleusine_coracana_ELECO.r07.9AG0688050:0.042289)n2:0.0984119,(Eleusine_coracana_ELECO.r07.9BG0715780:0.145391,Eleusine_coracana_ELECO.r07.9BG0715820:0.0988768)n3:0.0344695)n1:0.0445879)n0;
```
