## Supplementary Dataset S1 for "Gene turnover and contingency facilitated the repeated evolution of C_4_ photosynthesis in grasses": OG0035278_tree.txt

```
(Eleusine_coracana_ELECO.r07.9AG0674280:0.0677143,(Eragrostis_curvula_EJB05_50939:0.674915,(Eragrostis_curvula_EJB05_29580:0.0364795,(Eragrostis_curvula_EJB05_50934:0.000814069,Eragrostis_curvula_EJB05_50927:0.00162951)n3:0.0188915)n2:0.139788)n1:0.0677143)n0;
```
