## Supplementary Dataset S1 for "Gene turnover and contingency facilitated the repeated evolution of C_4_ photosynthesis in grasses": OG0035279_tree.txt

```
(Eleusine_coracana_ELECO.r07.9AG0690890:0.0262707,(Eleusine_coracana_ELECO.r07.9BG0717200:0.0454394,(Eleusine_coracana_ELECO.r07.9AG0690920:0.153483,(Eleusine_coracana_ELECO.r07.9AG0690880:0.0313835,Eleusine_coracana_ELECO.r07.9BG0717190:0.0412259)n3:0.116669)n2:0.0654821)n1:0.0262707)n0;
```
