## Supplementary Dataset S1 for "Gene turnover and contingency facilitated the repeated evolution of C_4_ photosynthesis in grasses": OG0035280_tree.txt

```
(Eleusine_coracana_ELECO.r07.UnG0725160:0.000345671,((Eleusine_coracana_ELECO.r07.UnG0725110:0,Eleusine_coracana_ELECO.r07.9BG0697480:0)n2:0.000534959,(Eleusine_coracana_ELECO.r07.9AG0673830:0.0071797,Eleusine_coracana_ELECO.r07.9AG0673770:0.0156322)n3:0.142714)n1:0.000345671)n0;
```
