## Supplementary Dataset S1 for "Gene turnover and contingency facilitated the repeated evolution of C_4_ photosynthesis in grasses": OG0035281_tree.txt

```
((Eleusine_coracana_ELECO.r07.9AG0678250:0.0166683,Eleusine_coracana_ELECO.r07.9BG0702000:0.0138111)n1:0.176446,(Hordeum_vulgareMorex_HORVU.MOREX.r3.7HG0735600:0.00279053,(Hordeum_spontaneum_WB01_002490_0317712:0.123792,Hordeum_spontaneum_WB01_012530_0091392:0.00524938)n3:0.000583264)n2:0.0630476)n0;
```
