## Supplementary Dataset S1 for "Gene turnover and contingency facilitated the repeated evolution of C_4_ photosynthesis in grasses": OG0035282_tree.txt

```
(Eleusine_coracana_ELECO.r07.8AG0620410:0.0695361,((Eragrostis_curvula_EJB05_52413:0.0176134,Eragrostis_curvula_EJB05_09657:0.0535615)n2:0.206308,(Eragrostis_curvula_EJB05_09639:0.0813932,Eragrostis_curvula_EJB05_09638:0.143375)n3:0.0621013)n1:0.0695361)n0;
```
