## Supplementary Dataset S1 for "Gene turnover and contingency facilitated the repeated evolution of C_4_ photosynthesis in grasses": OG0035283_tree.txt

```
(Urochloa_fusta_Urofu.2G407500:0.159818,((Eleusine_coracana_ELECO.r07.7AG0576210:0.0183435,Eleusine_coracana_ELECO.r07.7BG0607650:0.0653081)n2:0.193537,(Eragrostis_curvula_EJB05_54507:0.000986798,Eragrostis_curvula_EJB05_11408:0.000964683)n3:0.130815)n1:0.159818)n0;
```
