## Supplementary Dataset S1 for "Gene turnover and contingency facilitated the repeated evolution of C_4_ photosynthesis in grasses": OG0035284_tree.txt

```
(Eleusine_coracana_ELECO.r07.7AG0554500:0.16023,(Eragrostis_curvula_EJB05_14409:0.0719897,(Eragrostis_curvula_EJB05_14303:0.0783574,(Eragrostis_curvula_EJB05_14312:0.0629403,Eragrostis_curvula_EJB05_14317:0.0528085)n3:0.0264558)n2:0.0141844)n1:0.16023)n0;
```
