## Supplementary Dataset S1 for "Gene turnover and contingency facilitated the repeated evolution of C_4_ photosynthesis in grasses": OG0035285_tree.txt

```
(Eleusine_coracana_ELECO.r07.7AG0559650:0.011504,(Eleusine_coracana_ELECO.r07.7BG0590900:0.0232123,(Eleusine_coracana_ELECO.r07.7BG0590930:0.0328222,(Eleusine_coracana_ELECO.r07.7AG0559670:0.0109926,Eleusine_coracana_ELECO.r07.7AG0559720:0.0223842)n3:0.0231363)n2:0.0201302)n1:0.011504)n0;
```
