## Supplementary Dataset S1 for "Gene turnover and contingency facilitated the repeated evolution of C_4_ photosynthesis in grasses": OG0035286_tree.txt

```
(Eleusine_coracana_ELECO.r07.7AG0565500:0.0970589,((Eragrostis_curvula_EJB05_56268:5e-09,Eragrostis_curvula_EJB05_12971:0.00393354)n2:0.131345,(Eragrostis_curvula_EJB05_12966:0.00411747,Eragrostis_curvula_EJB05_12965:0.00133297)n3:0.0455039)n1:0.0970589)n0;
```
