## Supplementary Dataset S1 for "Gene turnover and contingency facilitated the repeated evolution of C_4_ photosynthesis in grasses": OG0035287_tree.txt

```
(Eleusine_coracana_ELECO.r07.7AG0558190:0.259304,(Eragrostis_curvula_EJB05_15511:0.0422947,(Eragrostis_curvula_EJB05_15510:0.134585,(Eragrostis_curvula_EJB05_57435:0.12345,Eragrostis_curvula_EJB05_54368:0.073578)n3:0.0371648)n2:0.0673743)n1:0.259304)n0;
```
