## Supplementary Dataset S1 for "Gene turnover and contingency facilitated the repeated evolution of C_4_ photosynthesis in grasses": OG0035288_tree.txt

```
(Eleusine_coracana_ELECO.r07.7BG0592340:0.00497579,(Eleusine_coracana_ELECO.r07.7BG0592360:0.022467,(Eleusine_coracana_ELECO.r07.7BG0592370:0.00585005,(Eleusine_coracana_ELECO.r07.7AG0560820:0.0188515,Eleusine_coracana_ELECO.r07.7AG0560850:0.0253672)n3:0.00372073)n2:0.0440148)n1:0.00497579)n0;
```
