## Supplementary Dataset S1 for "Gene turnover and contingency facilitated the repeated evolution of C_4_ photosynthesis in grasses": OG0035289_tree.txt

```
(Eleusine_coracana_ELECO.r07.7AG0574340:0.0153635,(Eleusine_coracana_ELECO.r07.7BG0605640:0.0243205,(Eleusine_coracana_ELECO.r07.7BG0605810:0.690259,(Eleusine_coracana_ELECO.r07.7AG0574470:0.0618083,Eleusine_coracana_ELECO.r07.7BG0605820:0.0696099)n3:0.0927109)n2:0.109524)n1:0.0153635)n0;
```
