## Supplementary Dataset S1 for "Gene turnover and contingency facilitated the repeated evolution of C_4_ photosynthesis in grasses": OG0035290_tree.txt

```
((Eragrostis_curvula_EJB05_12012:0.0323593,(Eragrostis_curvula_EJB05_12021:0.112436,Eragrostis_curvula_EJB05_12152:0.0192909)n2:0.011061)n1:0.103186,(Eleusine_coracana_ELECO.r07.7AG0570200:0.0150268,Eleusine_coracana_ELECO.r07.7BG0602040:0.0264444)n3:0.103186)n0;
```
