## Supplementary Dataset S1 for "Gene turnover and contingency facilitated the repeated evolution of C_4_ photosynthesis in grasses": OG0035291_tree.txt

```
(Eragrostis_curvula_EJB05_12386:0.0834149,((Eleusine_coracana_ELECO.r07.7AG0568620:0.0255907,Eleusine_coracana_ELECO.r07.7BG0599930:0.038072)n2:0.144344,(Eleusine_coracana_ELECO.r07.7AG0568610:0.072261,Eleusine_coracana_ELECO.r07.7BG0599920:0.0357243)n3:0.100793)n1:0.0834149)n0;
```
