## Supplementary Dataset S1 for "Gene turnover and contingency facilitated the repeated evolution of C_4_ photosynthesis in grasses": OG0035292_tree.txt

```
(Eragrostis_curvula_EJB05_11659:0.0626598,((Eleusine_coracana_ELECO.r07.7AG0573750:0.0112275,Eleusine_coracana_ELECO.r07.7BG0605030:0.0243776)n2:0.0686679,(Eleusine_coracana_ELECO.r07.7AG0573720:0.0179382,Eleusine_coracana_ELECO.r07.7BG0605010:0.0323758)n3:0.0387258)n1:0.0626598)n0;
```
