## Supplementary Dataset S1 for "Gene turnover and contingency facilitated the repeated evolution of C_4_ photosynthesis in grasses": OG0035293_tree.txt

```
((Eleusine_coracana_ELECO.r07.7AG0566620:0.013559,Eleusine_coracana_ELECO.r07.7BG0597920:0.0295076)n1:0.147861,(Oryza_sativa_LOC_Os07g28720:0.0499448,(Zizania_latifolia_GWHTBFHI036155:0.10465,Leersia_perrieri_LPERR07G11600:0.0952633)n3:0.0465983)n2:0.147861)n0;
```
