## Supplementary Dataset S1 for "Gene turnover and contingency facilitated the repeated evolution of C_4_ photosynthesis in grasses": OG0035294_tree.txt

```
((Eragrostis_curvula_EJB05_11678:0.0325856,(Eragrostis_curvula_EJB05_11679:0.00601994,Eragrostis_curvula_EJB05_57185:5e-09)n2:0.0103221)n1:0.0873604,(Eleusine_coracana_ELECO.r07.7AG0573710:0.109367,Eleusine_coracana_ELECO.r07.7AG0573770:0.0978862)n3:0.0873604)n0;
```
