## Supplementary Dataset S1 for "Gene turnover and contingency facilitated the repeated evolution of C_4_ photosynthesis in grasses": OG0035295_tree.txt

```
(Eleusine_coracana_ELECO.r07.7AG0577600:0.129962,(Eragrostis_curvula_EJB05_11197:0.126314,(Eragrostis_curvula_EJB05_11201:0.0714933,(Eragrostis_curvula_EJB05_11204:0.0280921,Eragrostis_curvula_EJB05_11180:0.0309245)n3:0.0801244)n2:0.0672299)n1:0.129962)n0;
```
