## Supplementary Dataset S1 for "Gene turnover and contingency facilitated the repeated evolution of C_4_ photosynthesis in grasses": OG0035296_tree.txt

```
((Eragrostis_curvula_EJB05_57120:0.00581053,Eragrostis_curvula_EJB05_29927:0.000987545)n1:0.111361,(Eleusine_coracana_ELECO.r07.7BG0595690:0.0369854,(Eleusine_coracana_ELECO.r07.7AG0563540:0.00974117,Eleusine_coracana_ELECO.r07.7AG0563560:0.00362749)n3:0.0184446)n2:0.111361)n0;
```
