## Supplementary Dataset S1 for "Gene turnover and contingency facilitated the repeated evolution of C_4_ photosynthesis in grasses": OG0035297_tree.txt

```
(Eleusine_coracana_ELECO.r07.7AG0579970:0.234678,(Stipagrostis_hirtigluma_H_Shi_ptg000018l_000611.1:0.131453,(Stipagrostis_hirtigluma_H_Shi_ptg000018l_000350.1:0.105881,(Stipagrostis_hirtigluma_H_Shi_ptg000018l_000348.1:0.0795178,Stipagrostis_hirtigluma_H_Shi_ptg000018l_000349.1:0.0941404)n3:0.0590074)n2:0.0492224)n1:0.234678)n0;
```
