## Supplementary Dataset S1 for "Gene turnover and contingency facilitated the repeated evolution of C_4_ photosynthesis in grasses": OG0035298_tree.txt

```
((Panicum_hallii_Pahal.9G029800:0.0356232,Panicum_virgatum_Pavir.3NG197300:0.115926)n1:0.0879586,(Eleusine_coracana_ELECO.r07.7AG0553410:0.159005,(Eleusine_coracana_ELECO.r07.7BG0584530:0.189653,Eleusine_coracana_ELECO.r07.7BG0584540:0.106487)n3:0.0495385)n2:0.0879586)n0;
```
