## Supplementary Dataset S1 for "Gene turnover and contingency facilitated the repeated evolution of C_4_ photosynthesis in grasses": OG0035299_tree.txt

```
(Eleusine_coracana_ELECO.r07.7AG0559230:0.0278172,(Eleusine_coracana_ELECO.r07.1BG0097030:0.033813,(Eleusine_coracana_ELECO.r07.6AG0516340:0.0219664,(Eleusine_coracana_ELECO.r07.6BG0468020:0.00862353,Eleusine_coracana_ELECO.r07.6BG0467990:0.0111621)n3:0.0227501)n2:0.014311)n1:0.0278172)n0;
```
