## Supplementary Dataset S1 for "Gene turnover and contingency facilitated the repeated evolution of C_4_ photosynthesis in grasses": OG0035300_tree.txt

```
(Eleusine_coracana_ELECO.r07.9BG0693890:0.245718,(Panicum_hallii_Pahal.8G252300:0.112823,(Panicum_virgatum_Pavir.8NG318100:0.0871504,(Panicum_virgatum_Pavir.8KG377400:0.120066,Panicum_virgatum_Pavir.8KG377100:0.0531893)n3:0.046257)n2:0.0823838)n1:0.245718)n0;
```
