## Supplementary Dataset S1 for "Gene turnover and contingency facilitated the repeated evolution of C_4_ photosynthesis in grasses": OG0035301_tree.txt

```
(Eleusine_coracana_ELECO.r07.9BG0714650:0.345964,(Hordeum_spontaneum_WB01_000828_0292415:0.00228833,((Hordeum_vulgareMorex_HORVU.MOREX.r3.2HG0199930:0,Hordeum_vulgareMorex_HORVU.MOREX.r3.2HG0199990:0)n3:0.0787449,Hordeum_vulgareMorex_HORVU.MOREX.r3.2HG0202310:0.00373268)n2:0.000414743)n1:0.0919042)n0;
```
