## Supplementary Dataset S1 for "Gene turnover and contingency facilitated the repeated evolution of C_4_ photosynthesis in grasses": OG0035302_tree.txt

```
(Eleusine_coracana_ELECO.r07.9BG0714750:0.124279,(Eragrostis_curvula_EJB05_26528:0.0106843,(Eragrostis_curvula_EJB05_26526:0.671452,(Eragrostis_curvula_EJB05_26345:0.00228269,Eragrostis_curvula_EJB05_26527:0.0765147)n3:0.0690312)n2:0.101691)n1:0.124279)n0;
```
