## Supplementary Dataset S1 for "Gene turnover and contingency facilitated the repeated evolution of C_4_ photosynthesis in grasses": OG0035303_tree.txt

```
((Hordeum_spontaneum_WB01_003221_0108582:0.022887,Hordeum_vulgareMorex_HORVU.MOREX.r3.2HG0208160:0.0113193)n1:0.160811,(Eragrostis_curvula_EJB05_29530:0.302591,(Eleusine_coracana_ELECO.r07.9BG0697020:0.0858234,Eleusine_coracana_ELECO.r07.5AG0379980:0.0944023)n3:0.253393)n2:0.160811)n0;
```
