## Supplementary Dataset S1 for "Gene turnover and contingency facilitated the repeated evolution of C_4_ photosynthesis in grasses": OG0035304_tree.txt

```
((Eragrostis_curvula_EJB05_51308:0.0657419,Eragrostis_curvula_EJB05_53551:0.0445072)n1:0.0902305,(Eleusine_coracana_ELECO.r07.6BG0460750:0.105248,(Eleusine_coracana_ELECO.r07.6BG0460880:0.0182905,Eleusine_coracana_ELECO.r07.6AG0508730:0.011124)n3:0.0489342)n2:0.0902305)n0;
```
