## Supplementary Dataset S1 for "Gene turnover and contingency facilitated the repeated evolution of C_4_ photosynthesis in grasses": OG0035305_tree.txt

```
((Eragrostis_curvula_EJB05_54300:0.0297328,Eragrostis_curvula_EJB05_45817:0.0880748)n1:0.077035,(Eleusine_coracana_ELECO.r07.6AG0512600:0.116985,(Eleusine_coracana_ELECO.r07.6BG0464500:0.0453493,Eleusine_coracana_ELECO.r07.6AG0512590:0.0306818)n3:0.0842174)n2:0.077035)n0;
```
