## Supplementary Dataset S1 for "Gene turnover and contingency facilitated the repeated evolution of C_4_ photosynthesis in grasses": OG0035306_tree.txt

```
(Eleusine_coracana_ELECO.r07.6BG0469040:0,(Eleusine_coracana_ELECO.r07.6BG0468620:0,(Eleusine_coracana_ELECO.r07.6AG0516870:0.0307262,(Eleusine_coracana_ELECO.r07.6BG0468490:0.0744452,Eleusine_coracana_ELECO.r07.6AG0516770:0.0333725)n3:0.195513)n2:0.0947241)n1:0)n0;
```
