## Supplementary Dataset S1 for "Gene turnover and contingency facilitated the repeated evolution of C_4_ photosynthesis in grasses": OG0035307_tree.txt

```
((Eragrostis_curvula_EJB05_43680:0.122001,Eragrostis_curvula_EJB05_43875:0.124845)n1:0.127345,(Eleusine_coracana_ELECO.r07.6AG0540940:0.179749,(Eleusine_coracana_ELECO.r07.6BG0483230:0.0270936,Eleusine_coracana_ELECO.r07.6AG0529200:0.000930271)n3:0.126523)n2:0.127345)n0;
```
