## Supplementary Dataset S1 for "Gene turnover and contingency facilitated the repeated evolution of C_4_ photosynthesis in grasses": OG0035308_tree.txt

```
((Eragrostis_curvula_EJB05_42902:0.25864,Eragrostis_curvula_EJB05_42897:0.124803)n1:0.0515535,(Eleusine_coracana_ELECO.r07.6BG0487290:0.197029,(Eleusine_coracana_ELECO.r07.6AG0534230:0.00890497,Eleusine_coracana_ELECO.r07.6AG0534250:5e-09)n3:0.177293)n2:0.0515535)n0;
```
