## Supplementary Dataset S1 for "Gene turnover and contingency facilitated the repeated evolution of C_4_ photosynthesis in grasses": OG0035309_tree.txt

```
((Eleusine_coracana_ELECO.r07.6BG0459120:0.00469282,Eleusine_coracana_ELECO.r07.6AG0507060:0.00536828)n1:0.099424,(Eragrostis_curvula_EJB05_46566:0.0718562,(Eragrostis_curvula_EJB05_46565:0.0497871,Eragrostis_curvula_EJB05_46541:0.00122916)n3:0.0442133)n2:0.099424)n0;
```
