## Supplementary Dataset S1 for "Gene turnover and contingency facilitated the repeated evolution of C_4_ photosynthesis in grasses": OG0035310_tree.txt

```
(Stipagrostis_hirtigluma_H_Shi_ptg000059l_000111.1:0.160373,((Eleusine_coracana_ELECO.r07.6BG0495130:0.020459,Eleusine_coracana_ELECO.r07.6AG0541940:0.0397409)n2:0.258925,(Eragrostis_curvula_EJB05_42110:0.125015,Eragrostis_curvula_EJB05_42106:0.102338)n3:0.0943575)n1:0.160373)n0;
```
