## Supplementary Dataset S1 for "Gene turnover and contingency facilitated the repeated evolution of C_4_ photosynthesis in grasses": OG0035311_tree.txt

```
(Eleusine_coracana_ELECO.r07.6BG0470490:2.5e-09,(Eleusine_coracana_ELECO.r07.6BG0470480:0.000555536,(Eleusine_coracana_ELECO.r07.6BG0470470:0.00598059,(Eleusine_coracana_ELECO.r07.6AG0518460:0.0559133,Eleusine_coracana_ELECO.r07.6AG0518390:0.051185)n3:0.122095)n2:0.0136763)n1:2.5e-09)n0;
```
