## Supplementary Dataset S1 for "Gene turnover and contingency facilitated the repeated evolution of C_4_ photosynthesis in grasses": OG0035312_tree.txt

```
((Eleusine_coracana_ELECO.r07.6BG0470660:0.0130714,(Eleusine_coracana_ELECO.r07.6AG0518540:0,Eleusine_coracana_ELECO.r07.6AG0518560:0)n2:0.00318281)n1:0.0635449,(Eragrostis_curvula_EJB05_44253:5e-09,Eragrostis_curvula_EJB05_44263:0.00145493)n3:0.0635449)n0;
```
