## Supplementary Dataset S1 for "Gene turnover and contingency facilitated the repeated evolution of C_4_ photosynthesis in grasses": OG0035313_tree.txt

```
((Oryza_sativa_LOC_Os09g14060:0.063419,Oryza_sativa_LOC_Os09g14010:0.066697)n1:0.0988083,(Eleusine_coracana_ELECO.r07.6BG0485460:0.0281425,(Eleusine_coracana_ELECO.r07.6AG0531770:0.00918342,Eleusine_coracana_ELECO.r07.6AG0531750:0.013887)n3:0.0194737)n2:0.0988083)n0;
```
