## Supplementary Dataset S1 for "Gene turnover and contingency facilitated the repeated evolution of C_4_ photosynthesis in grasses": OG0035314_tree.txt

```
(Panicum_virgatum_Pavir.5NG165200:0.20385,(Eleusine_coracana_ELECO.r07.UnG0727020:0.254576,(Eleusine_coracana_ELECO.r07.UnG0727030:0.00962892,(Eleusine_coracana_ELECO.r07.6AG0536600:5e-09,Eleusine_coracana_ELECO.r07.6BG0489930:0.264403)n3:0.0132772)n2:0.135828)n1:0.20385)n0;
```
