## Supplementary Dataset S1 for "Gene turnover and contingency facilitated the repeated evolution of C_4_ photosynthesis in grasses": OG0035315_tree.txt

```
(Zizania_latifolia_GWHTBFHI010134:0.0762397,(Stipagrostis_hirtigluma_H_Shi_ptg000028l_000078.1:0.101637,(Phragmites_australis_Phragmites_australis_PaChr14_4777905_4778255_evm.model.PaChr14.340_1_CDS_4362392055_23246:0.296283,(Eleusine_coracana_ELECO.r07.3AG0244650:0.0243633,Eleusine_coracana_ELECO.r07.3AG0223480:0.0564748)n3:0.067399)n2:0.0257501)n1:0.0762397)n0;
```
