## Supplementary Dataset S1 for "Gene turnover and contingency facilitated the repeated evolution of C_4_ photosynthesis in grasses": OG0035316_tree.txt

```
(Leersia_perrieri_LPERR06G18070:0.117576,(Eleusine_coracana_ELECO.r07.6AG0542340:0.177191,(Eragrostis_curvula_EJB05_05386:0.0645013,(Eragrostis_curvula_EJB05_05411:0.0301934,Eragrostis_curvula_EJB05_05408:0.0288923)n3:0.0290071)n2:0.161803)n1:0.117576)n0;
```
