## Supplementary Dataset S1 for "Gene turnover and contingency facilitated the repeated evolution of C_4_ photosynthesis in grasses": OG0035317_tree.txt

```
((Eleusine_coracana_ELECO.r07.6AG0551290:0.0979409,Eleusine_coracana_ELECO.r07.6AG0551280:0.113265)n1:0.0534068,(Eragrostis_curvula_EJB05_40918:0.0706577,(Eragrostis_curvula_EJB05_08723:0.00250079,Eragrostis_curvula_EJB05_08702:0.00713463)n3:0.0862568)n2:0.0534068)n0;
```
