## Supplementary Dataset S1 for "Gene turnover and contingency facilitated the repeated evolution of C_4_ photosynthesis in grasses": OG0035318_tree.txt

```
(Eleusine_coracana_ELECO.r07.6AG0535790:0.0701419,((Eragrostis_curvula_EJB05_43091:0.00511183,Eragrostis_curvula_EJB05_43103:5e-09)n2:0.0715906,(Eragrostis_curvula_EJB05_43101:0.0236075,Eragrostis_curvula_EJB05_43090:0.00583753)n3:0.0473405)n1:0.0701419)n0;
```
