## Supplementary Dataset S1 for "Gene turnover and contingency facilitated the repeated evolution of C_4_ photosynthesis in grasses": OG0035319_tree.txt

```
(Juncus_effusus_H_Juncus_Jeff_scaffold_13_000616.1:0.208305,(Phragmites_australis_Phragmites_australis_PaChr13_32027728_32030315_evm.model.PaChr13.1533_1_CDS_4362386833_35838:0.0901526,(Eleusine_coracana_ELECO.r07.6AG0550300:0.160722,(Eragrostis_curvula_EJB05_41032:0.0133535,Eragrostis_curvula_EJB05_41026:0.035709)n3:0.0444416)n2:0.0633968)n1:0.208305)n0;
```
