## Supplementary Dataset S1 for "Gene turnover and contingency facilitated the repeated evolution of C_4_ photosynthesis in grasses": OG0035320_tree.txt

```
(Eleusine_coracana_ELECO.r07.7BG0600420:0.0015073,(Eleusine_coracana_ELECO.r07.7BG0600460:5e-09,(Eleusine_coracana_ELECO.r07.7BG0600360:0.0151742,(Eleusine_coracana_ELECO.r07.5AG0394570:0.0247724,Eleusine_coracana_ELECO.r07.7BG0600390:0.00602296)n3:0.00298961)n2:5e-09)n1:0.0015073)n0;
```
