## Supplementary Dataset S1 for "Gene turnover and contingency facilitated the repeated evolution of C_4_ photosynthesis in grasses": OG0035321_tree.txt

```
((Stipagrostis_hirtigluma_H_Shi_ptg000049l_000735.1:0.0303818,Stipagrostis_hirtigluma_H_Shi_ptg000049l_000734.1:5e-09)n1:0.0613656,(Eleusine_coracana_ELECO.r07.5AG0375800:0.0862768,(Eragrostis_curvula_EJB05_35244:0.119714,Eragrostis_curvula_EJB05_35245:0.0761678)n3:0.00846309)n2:0.0212326)n0;
```
