## Supplementary Dataset S1 for "Gene turnover and contingency facilitated the repeated evolution of C_4_ photosynthesis in grasses": OG0035322_tree.txt

```
(Eleusine_coracana_ELECO.r07.1BG0064250:0.150242,((Eragrostis_curvula_EJB05_30683:5e-09,Eragrostis_curvula_EJB05_26647:0.00717867)n2:0.0915301,(Eragrostis_curvula_EJB05_56189:0.00282256,Eragrostis_curvula_EJB05_26644:5e-09)n3:0.0310866)n1:0.150242)n0;
```
