## Supplementary Dataset S1 for "Gene turnover and contingency facilitated the repeated evolution of C_4_ photosynthesis in grasses": OG0035323_tree.txt

```
(Eleusine_coracana_ELECO.r07.1BG0049010:0.0741507,((Eragrostis_curvula_EJB05_14780:0.0376373,Eragrostis_curvula_EJB05_14779:0.0378578)n2:0.0381552,(Eragrostis_curvula_EJB05_32773:0.0318217,Eragrostis_curvula_EJB05_32752:0.0280995)n3:0.0303882)n1:0.0741507)n0;
```
