## Supplementary Dataset S1 for "Gene turnover and contingency facilitated the repeated evolution of C_4_ photosynthesis in grasses": OG0035324_tree.txt

```
(Eleusine_coracana_ELECO.r07.4AG0327070:0.171739,(Leersia_perrieri_LPERR06G13810:0.19299,(Oryza_sativa_LOC_Os06g32720:0.197733,(Oryza_sativa_LOC_Os06g32730:0.12155,Oryza_sativa_LOC_Os06g32860:0.128599)n3:0.0394575)n2:0.0367888)n1:0.171739)n0;
```
