## Supplementary Dataset S1 for "Gene turnover and contingency facilitated the repeated evolution of C_4_ photosynthesis in grasses": OG0035325_tree.txt

```
(Eleusine_coracana_ELECO.r07.4AG0312640:0.0476996,((Eragrostis_curvula_EJB05_39103:0.0218492,Eragrostis_curvula_EJB05_39088:0.0124531)n2:0.145726,(Eragrostis_curvula_EJB05_39018:0.0230659,Eragrostis_curvula_EJB05_39048:0.0122707)n3:0.0614628)n1:0.0476996)n0;
```
