## Supplementary Dataset S1 for "Gene turnover and contingency facilitated the repeated evolution of C_4_ photosynthesis in grasses": OG0035326_tree.txt

```
(Eleusine_coracana_ELECO.r07.4AG0313140:0.0980102,(Eragrostis_curvula_EJB05_40510:0.0248294,((Eragrostis_curvula_EJB05_39044:0.00224904,Eragrostis_curvula_EJB05_39019:0.00237505)n3:0.0112934,Eragrostis_curvula_EJB05_38972:0.0247241)n2:0.00824141)n1:0.0980102)n0;
```
