## Supplementary Dataset S1 for "Gene turnover and contingency facilitated the repeated evolution of C_4_ photosynthesis in grasses": OG0035327_tree.txt

```
(Eleusine_coracana_ELECO.r07.7BG0604800:0.147826,(Eragrostis_curvula_EJB05_11691:0.00537271,(Eragrostis_curvula_EJB05_11713:0.00320981,(Eragrostis_curvula_EJB05_55099:0.00535962,Eragrostis_curvula_EJB05_11613:0.0035133)n3:0.0107157)n2:0.00663038)n1:0.147826)n0;
```
