## Supplementary Dataset S1 for "Gene turnover and contingency facilitated the repeated evolution of C_4_ photosynthesis in grasses": OG0035328_tree.txt

```
(Eragrostis_curvula_EJB05_36997:0.225065,(Eleusine_coracana_ELECO.r07.7BG0591990:0.0169728,(Eleusine_coracana_ELECO.r07.7BG0591940:5e-09,(Eleusine_coracana_ELECO.r07.7BG0591960:5e-09,Eleusine_coracana_ELECO.r07.7BG0591920:0.0294544)n3:0.00437868)n2:0.0147164)n1:0.225065)n0;
```
