## Supplementary Dataset S1 for "Gene turnover and contingency facilitated the repeated evolution of C_4_ photosynthesis in grasses": OG0035329_tree.txt

```
(Eleusine_coracana_ELECO.r07.7BG0586010:0.194771,(Eragrostis_curvula_EJB05_14489:0.11107,(Eragrostis_curvula_EJB05_14487:0.134297,(Eragrostis_curvula_EJB05_51685:0.0605998,Eragrostis_curvula_EJB05_14491:0.0474902)n3:0.0362141)n2:0.0256789)n1:0.194771)n0;
```
