## Supplementary Dataset S1 for "Gene turnover and contingency facilitated the repeated evolution of C_4_ photosynthesis in grasses": OG0035330_tree.txt

```
(Eragrostis_curvula_EJB05_26503:0.0953319,(Eragrostis_curvula_EJB05_23715:0.0461944,(Eragrostis_curvula_EJB05_00001:0.018935,(Eragrostis_curvula_EJB05_30321:0.0318973,Eragrostis_curvula_EJB05_29010:0.0310992)n3:0.0025221)n2:5e-09)n1:0.0953319)n0;
```
