## Supplementary Dataset S1 for "Gene turnover and contingency facilitated the repeated evolution of C_4_ photosynthesis in grasses": OG0035331_tree.txt

```
(Eragrostis_curvula_EJB05_57356:0.00418552,(Eragrostis_curvula_EJB05_54304:0.00201534,(Eragrostis_curvula_EJB05_00732:0.521301,(Eragrostis_curvula_EJB05_06542:0.25794,Eragrostis_curvula_EJB05_50238:0.0206732)n3:0.0960375)n2:0.0749611)n1:0.00418552)n0;
```
