## Supplementary Dataset S1 for "Gene turnover and contingency facilitated the repeated evolution of C_4_ photosynthesis in grasses": OG0035332_tree.txt

```
(Eragrostis_curvula_EJB05_37604:0.00709431,((Eragrostis_curvula_EJB05_00692:0.0750978,Eragrostis_curvula_EJB05_50350:0.0434021)n2:0.337345,(Eragrostis_curvula_EJB05_56275:0.0132535,Eragrostis_curvula_EJB05_22057:0.00289575)n3:0.00530081)n1:0.00709431)n0;
```
