## Supplementary Dataset S1 for "Gene turnover and contingency facilitated the repeated evolution of C_4_ photosynthesis in grasses": OG0035333_tree.txt

```
(Sorghum_bicolor_SORBI_3002G016800:0.25743,((Eragrostis_curvula_EJB05_50361:0.002459,Eragrostis_curvula_EJB05_14886:0.00266437)n2:0.0710069,(Eragrostis_curvula_EJB05_35380:0.0175107,Eragrostis_curvula_EJB05_35382:0.0322901)n3:0.0564439)n1:0.25743)n0;
```
