## Supplementary Dataset S1 for "Gene turnover and contingency facilitated the repeated evolution of C_4_ photosynthesis in grasses": OG0035334_tree.txt

```
(Streptochaeta_angustifolia_strangu_044681:0.246909,(Eragrostis_curvula_EJB05_50345:0.295035,(Leersia_perrieri_LPERR07G23490:0.252652,(Leersia_perrieri_LPERR07G02920:0.0319448,Leersia_perrieri_LPERR07G02940:0.0577223)n3:0.0675249)n2:0.205452)n1:0.246909)n0;
```
