## Supplementary Dataset S1 for "Gene turnover and contingency facilitated the repeated evolution of C_4_ photosynthesis in grasses": OG0035335_tree.txt

```
(Sorghum_bicolor_SORBI_3003G211400:0.221647,((Eragrostis_curvula_EJB05_54826:0.00182621,Eragrostis_curvula_EJB05_16299:0.00372758)n2:0.0447174,(Eragrostis_curvula_EJB05_57440:0.00485616,Eragrostis_curvula_EJB05_16304:0.00810362)n3:0.0388077)n1:0.221647)n0;
```
