## Supplementary Dataset S1 for "Gene turnover and contingency facilitated the repeated evolution of C_4_ photosynthesis in grasses": OG0035336_tree.txt

```
(Eragrostis_curvula_EJB05_47718:2.5e-09,(Eragrostis_curvula_EJB05_32982:5e-09,(Eragrostis_curvula_EJB05_57443:0.00425118,(Eragrostis_curvula_EJB05_40736:0.0175744,Eragrostis_curvula_EJB05_50808:0.00478283)n3:0.00214482)n2:6e-09)n1:2.5e-09)n0;
```
