## Supplementary Dataset S1 for "Gene turnover and contingency facilitated the repeated evolution of C_4_ photosynthesis in grasses": OG0035337_tree.txt

```
(Eragrostis_curvula_EJB05_29155:0.00412859,(Eragrostis_curvula_EJB05_29130:0.00189325,(Eragrostis_curvula_EJB05_57464:0.0180688,(Eragrostis_curvula_EJB05_29103:0.0166902,Eragrostis_curvula_EJB05_29119:0.00161914)n3:0.00994413)n2:0.018736)n1:0.00412859)n0;
```
