## Supplementary Dataset S1 for "Gene turnover and contingency facilitated the repeated evolution of C_4_ photosynthesis in grasses": OG0035338_tree.txt

```
(Eragrostis_curvula_EJB05_43795:0.00567331,(Eragrostis_curvula_EJB05_11523:0.013773,(Eragrostis_curvula_EJB05_57479:0.0478058,(Eragrostis_curvula_EJB05_55376:0.530957,Eragrostis_curvula_EJB05_30448:0.146996)n3:0.110877)n2:0.0224361)n1:0.00567331)n0;
```
