## Supplementary Dataset S1 for "Gene turnover and contingency facilitated the repeated evolution of C_4_ photosynthesis in grasses": OG0035339_tree.txt

```
(Eragrostis_curvula_EJB05_57521:0.0238941,((Eragrostis_curvula_EJB05_57518:0.0116219,Eragrostis_curvula_EJB05_57731:0.00504693)n2:0.175935,(Eragrostis_curvula_EJB05_57516:0.0515003,Eragrostis_curvula_EJB05_57727:0.0242396)n3:0.039559)n1:0.0238941)n0;
```
