## Supplementary Dataset S1 for "Gene turnover and contingency facilitated the repeated evolution of C_4_ photosynthesis in grasses": OG0035340_tree.txt

```
(Eragrostis_curvula_EJB05_55548:0.00284593,(Eragrostis_curvula_EJB05_57523:5e-09,(Eragrostis_curvula_EJB05_12662:5e-09,(Eragrostis_curvula_EJB05_12673:0.50842,Eragrostis_curvula_EJB05_12664:5e-09)n3:0.00722675)n2:6e-09)n1:0.00284593)n0;
```
