## Supplementary Dataset S1 for "Gene turnover and contingency facilitated the repeated evolution of C_4_ photosynthesis in grasses": OG0035341_tree.txt

```
(Eragrostis_curvula_EJB05_57533:2.5e-09,(Eragrostis_curvula_EJB05_49275:0.00558726,(Eragrostis_curvula_EJB05_31695:0.111977,(Eragrostis_curvula_EJB05_26298:0.0403611,Eragrostis_curvula_EJB05_55423:0.0222553)n3:0.201468)n2:0.0710468)n1:2.5e-09)n0;
```
