## Supplementary Dataset S1 for "Gene turnover and contingency facilitated the repeated evolution of C_4_ photosynthesis in grasses": OG0035342_tree.txt

```
(Eragrostis_curvula_EJB05_51621:0.122598,(Eragrostis_curvula_EJB05_51626:0.189696,(Eragrostis_curvula_EJB05_54003:0.329934,(Eragrostis_curvula_EJB05_57673:0.289173,Eragrostis_curvula_EJB05_22341:0.152289)n3:0.0883522)n2:0.120276)n1:0.122598)n0;
```
