## Supplementary Dataset S1 for "Gene turnover and contingency facilitated the repeated evolution of C_4_ photosynthesis in grasses": OG0035343_tree.txt

```
(Eragrostis_curvula_EJB05_14099:0.00426102,((Eragrostis_curvula_EJB05_40331:0.662579,Eragrostis_curvula_EJB05_50967:0.089119)n2:0.0840713,(Eragrostis_curvula_EJB05_50396:0.00252883,Eragrostis_curvula_EJB05_34233:5e-09)n3:0.00361444)n1:0.00426102)n0;
```
