## Supplementary Dataset S1 for "Gene turnover and contingency facilitated the repeated evolution of C_4_ photosynthesis in grasses": OG0035344_tree.txt

```
((Eragrostis_curvula_EJB05_57734:0.0275364,Eragrostis_curvula_EJB05_30399:0.0899552)n1:0.0872077,(Stipagrostis_hirtigluma_H_Shi_ptg000082l_000338.1:0.0331143,(Stipagrostis_hirtigluma_H_Shi_ptg000017l_000562.1:5e-09,Stipagrostis_hirtigluma_H_Shi_ptg000082l_000337.1:0.0836251)n3:0.0382014)n2:0.0872077)n0;
```
