## Supplementary Dataset S1 for "Gene turnover and contingency facilitated the repeated evolution of C_4_ photosynthesis in grasses": OG0035345_tree.txt

```
(Eragrostis_curvula_EJB05_28741:0.00383431,((Eragrostis_curvula_EJB05_57745:0.00215649,Eragrostis_curvula_EJB05_56905:0.00179601)n2:0.236525,(Eragrostis_curvula_EJB05_57744:0.00158933,Eragrostis_curvula_EJB05_56903:0.000693333)n3:0.0133929)n1:0.00383431)n0;
```
