## Supplementary Dataset S1 for "Gene turnover and contingency facilitated the repeated evolution of C_4_ photosynthesis in grasses": OG0035346_tree.txt

```
(Eragrostis_curvula_EJB05_51310:2.5e-09,((Eragrostis_curvula_EJB05_12500:0.166997,Eragrostis_curvula_EJB05_51312:0.00215573)n2:0.00437221,(Eragrostis_curvula_EJB05_57895:5e-09,Eragrostis_curvula_EJB05_52625:5e-09)n3:5e-09)n1:2.5e-09)n0;
```
