## Supplementary Dataset S1 for "Gene turnover and contingency facilitated the repeated evolution of C_4_ photosynthesis in grasses": OG0035347_tree.txt

```
(Eragrostis_curvula_EJB05_27330:0.0405158,(Eragrostis_curvula_EJB05_27319:0.0930241,(Eragrostis_curvula_EJB05_27329:0.181462,(Eragrostis_curvula_EJB05_57907:0.0224628,Eragrostis_curvula_EJB05_27341:0.0471833)n3:0.146846)n2:0.0915956)n1:0.0405158)n0;
```
