## Supplementary Dataset S1 for "Gene turnover and contingency facilitated the repeated evolution of C_4_ photosynthesis in grasses": OG0035348_tree.txt

```
(Eragrostis_curvula_EJB05_57924:0.0400078,((Eragrostis_curvula_EJB05_57911:0.00160897,Eragrostis_curvula_EJB05_27344:0.00297657)n2:0.792876,(Eragrostis_curvula_EJB05_57922:0.01513,Eragrostis_curvula_EJB05_27347:0.0251336)n3:0.0713546)n1:0.0400078)n0;
```
