## Supplementary Dataset S1 for "Gene turnover and contingency facilitated the repeated evolution of C_4_ photosynthesis in grasses": OG0035349_tree.txt

```
(Eragrostis_curvula_EJB05_58089:0.0252919,(Eragrostis_curvula_EJB05_57254:5e-09,(Eragrostis_curvula_EJB05_46983:5e-09,(Eragrostis_curvula_EJB05_46982:0,Eragrostis_curvula_EJB05_57260:0)n3:0.0292025)n2:0.00269883)n1:0.0252919)n0;
```
