## Supplementary Dataset S1 for "Gene turnover and contingency facilitated the repeated evolution of C_4_ photosynthesis in grasses": OG0035350_tree.txt

```
(Eragrostis_curvula_EJB05_50470:0.0590114,((Eragrostis_curvula_EJB05_51350:0,Eragrostis_curvula_EJB05_09644:0)n2:5e-09,(Eragrostis_curvula_EJB05_08542:0.00194399,Eragrostis_curvula_EJB05_53011:5e-09)n3:5e-09)n1:0.0590114)n0;
```
