## Supplementary Dataset S1 for "Gene turnover and contingency facilitated the repeated evolution of C_4_ photosynthesis in grasses": OG0035351_tree.txt

```
(Eragrostis_curvula_EJB05_21679:2.5e-09,((Eragrostis_curvula_EJB05_50478:5e-09,Eragrostis_curvula_EJB05_03173:0.00294185)n2:0.00592485,(Eragrostis_curvula_EJB05_50119:0.00292871,Eragrostis_curvula_EJB05_44496:0.0559053)n3:5e-09)n1:2.5e-09)n0;
```
