## Supplementary Dataset S1 for "Gene turnover and contingency facilitated the repeated evolution of C_4_ photosynthesis in grasses": OG0035352_tree.txt

```
(Eragrostis_curvula_EJB05_03492:0.0119869,((Eragrostis_curvula_EJB05_50668:0.0204045,Eragrostis_curvula_EJB05_03487:0.0109692)n2:0.253967,(Eragrostis_curvula_EJB05_50667:0.0138333,Eragrostis_curvula_EJB05_03489:0.0154959)n3:0.041007)n1:0.0119869)n0;
```
