## Supplementary Dataset S1 for "Gene turnover and contingency facilitated the repeated evolution of C_4_ photosynthesis in grasses": OG0035353_tree.txt

```
(Stipagrostis_hirtigluma_H_Shi_ptg000012l_000408.1:0.163502,((Eragrostis_curvula_EJB05_50729:0.051908,Eragrostis_curvula_EJB05_43441:0.0331497)n2:0.0470595,(Eragrostis_curvula_EJB05_50730:0.0899667,Eragrostis_curvula_EJB05_43443:0.032197)n3:0.0557191)n1:0.163502)n0;
```
