## Supplementary Dataset S1 for "Gene turnover and contingency facilitated the repeated evolution of C_4_ photosynthesis in grasses": OG0035354_tree.txt

```
(Eragrostis_curvula_EJB05_01579:0.165153,((Eragrostis_curvula_EJB05_51874:0,Eragrostis_curvula_EJB05_29702:0)n2:0.185821,(Eragrostis_curvula_EJB05_50834:0.262167,Eragrostis_curvula_EJB05_19553:0.236114)n3:0.0519126)n1:0.165153)n0;
```
