## Supplementary Dataset S1 for "Gene turnover and contingency facilitated the repeated evolution of C_4_ photosynthesis in grasses": OG0035355_tree.txt

```
(Eragrostis_curvula_EJB05_27500:0.360344,((Eragrostis_curvula_EJB05_28753:0.347825,Eragrostis_curvula_EJB05_08382:0.184339)n2:0.0352266,(Eragrostis_curvula_EJB05_50789:5e-09,Eragrostis_curvula_EJB05_28558:0.0380573)n3:0.0204012)n1:0.360344)n0;
```
