## Supplementary Dataset S1 for "Gene turnover and contingency facilitated the repeated evolution of C_4_ photosynthesis in grasses": OG0035356_tree.txt

```
(Eragrostis_curvula_EJB05_27328:0.044422,(Eragrostis_curvula_EJB05_50886:0.521593,(Eragrostis_curvula_EJB05_27261:0.166391,(Eragrostis_curvula_EJB05_27307:0.00646138,Eragrostis_curvula_EJB05_27306:0.055772)n3:0.0341506)n2:0.0505164)n1:0.044422)n0;
```
