## Supplementary Dataset S1 for "Gene turnover and contingency facilitated the repeated evolution of C_4_ photosynthesis in grasses": OG0035357_tree.txt

```
(Eragrostis_curvula_EJB05_50981:0.0253103,((Eragrostis_curvula_EJB05_50989:0.023207,Eragrostis_curvula_EJB05_30322:0.0170232)n2:0.124551,(Eragrostis_curvula_EJB05_50980:0.0180401,Eragrostis_curvula_EJB05_51434:0.0337489)n3:0.0268016)n1:0.0253103)n0;
```
