## Supplementary Dataset S1 for "Gene turnover and contingency facilitated the repeated evolution of C_4_ photosynthesis in grasses": OG0035358_tree.txt

```
(Eragrostis_curvula_EJB05_14497:0.0946015,((Eragrostis_curvula_EJB05_51001:0.00120289,Eragrostis_curvula_EJB05_50993:0.00334915)n2:0.134739,(Eragrostis_curvula_EJB05_56013:0.0567757,Eragrostis_curvula_EJB05_14498:0.0573306)n3:0.0660606)n1:0.0946015)n0;
```
