## Supplementary Dataset S1 for "Gene turnover and contingency facilitated the repeated evolution of C_4_ photosynthesis in grasses": OG0035359_tree.txt

```
(Eragrostis_curvula_EJB05_51079:0,(Eragrostis_curvula_EJB05_32335:0,(Eragrostis_curvula_EJB05_56654:5e-09,(Eragrostis_curvula_EJB05_24248:0.0647522,Eragrostis_curvula_EJB05_49703:5e-09)n3:0.0485197)n2:0.00378634)n1:0)n0;
```
