## Supplementary Dataset S1 for "Gene turnover and contingency facilitated the repeated evolution of C_4_ photosynthesis in grasses": OG0035360_tree.txt

```
(Eragrostis_curvula_EJB05_32867:0.0068339,(Eragrostis_curvula_EJB05_27532:0.00488245,(Eragrostis_curvula_EJB05_27535:0.27447,(Eragrostis_curvula_EJB05_03280:0.00299312,Eragrostis_curvula_EJB05_27518:0.00452706)n3:0.121316)n2:0.104854)n1:0.0068339)n0;
```
