## Supplementary Dataset S1 for "Gene turnover and contingency facilitated the repeated evolution of C_4_ photosynthesis in grasses": OG0035361_tree.txt

```
(Eragrostis_curvula_EJB05_27062:0.00362226,(Eragrostis_curvula_EJB05_13863:0.0941254,(Eragrostis_curvula_EJB05_34616:0.695008,(Eragrostis_curvula_EJB05_53601:0.305476,Eragrostis_curvula_EJB05_51274:0.0563048)n3:0.128175)n2:0.0344667)n1:0.00362226)n0;
```
