## Supplementary Dataset S1 for "Gene turnover and contingency facilitated the repeated evolution of C_4_ photosynthesis in grasses": OG0035362_tree.txt

```
(Eragrostis_curvula_EJB05_51293:0.007292,(Eragrostis_curvula_EJB05_40786:0.0109998,(Eragrostis_curvula_EJB05_46779:0.0971182,(Eragrostis_curvula_EJB05_31287:0.286267,Eragrostis_curvula_EJB05_21259:0.230062)n3:0.019148)n2:0.118694)n1:0.007292)n0;
```
