## Supplementary Dataset S1 for "Gene turnover and contingency facilitated the repeated evolution of C_4_ photosynthesis in grasses": OG0035363_tree.txt

```
(Eragrostis_curvula_EJB05_51355:0.0651441,(Eragrostis_curvula_EJB05_09621:0.202167,(Eragrostis_curvula_EJB05_54479:0.219649,(Eragrostis_curvula_EJB05_22301:0.145576,Eragrostis_curvula_EJB05_22394:0.0838888)n3:0.156352)n2:0.158684)n1:0.0651441)n0;
```
