## Supplementary Dataset S1 for "Gene turnover and contingency facilitated the repeated evolution of C_4_ photosynthesis in grasses": OG0035364_tree.txt

```
(Eragrostis_curvula_EJB05_30864:0.021333,(Eragrostis_curvula_EJB05_30975:0.0552044,(Eragrostis_curvula_EJB05_30976:0.0653925,(Eragrostis_curvula_EJB05_30978:5e-09,Eragrostis_curvula_EJB05_30972:0.00324629)n3:0.0931171)n2:0.0481505)n1:0.021333)n0;
```
