## Supplementary Dataset S1 for "Gene turnover and contingency facilitated the repeated evolution of C_4_ photosynthesis in grasses": OG0035365_tree.txt

```
((Eragrostis_curvula_EJB05_31357:0.238797,(Eragrostis_curvula_EJB05_31352:0.0329761,Eragrostis_curvula_EJB05_31355:0.04814)n2:0.0567731)n1:0.187268,(Sorghum_bicolor_SORBI_3004G050900:0.0148757,Sorghum_bicolor_SORBI_3004G041300:0.0262621)n3:0.187268)n0;
```
