## Supplementary Dataset S1 for "Gene turnover and contingency facilitated the repeated evolution of C_4_ photosynthesis in grasses": OG0035366_tree.txt

```
(Eragrostis_curvula_EJB05_16015:0.0420378,((Eragrostis_curvula_EJB05_40597:0.00398886,Eragrostis_curvula_EJB05_40598:0.00648618)n2:0.11176,(Eragrostis_curvula_EJB05_31999:0.00799531,Eragrostis_curvula_EJB05_28014:0.0980868)n3:0.0457256)n1:0.0420378)n0;
```
