## Supplementary Dataset S1 for "Gene turnover and contingency facilitated the repeated evolution of C_4_ photosynthesis in grasses": OG0035367_tree.txt

```
(Eragrostis_curvula_EJB05_19911:0.0066522,(Eragrostis_curvula_EJB05_33827:0.00342022,(Eragrostis_curvula_EJB05_31974:0.0165956,(Eragrostis_curvula_EJB05_31966:0.361974,Eragrostis_curvula_EJB05_31964:0.423311)n3:0.253009)n2:0.019393)n1:0.0066522)n0;
```
