## Supplementary Dataset S1 for "Gene turnover and contingency facilitated the repeated evolution of C_4_ photosynthesis in grasses": OG0035368_tree.txt

```
(Eragrostis_curvula_EJB05_25804:0.0439168,((Eragrostis_curvula_EJB05_31965:0.00592639,Eragrostis_curvula_EJB05_45341:0.130074)n2:0.120349,(Eragrostis_curvula_EJB05_42603:0.132824,Eragrostis_curvula_EJB05_46326:0.113181)n3:0.043871)n1:0.0439168)n0;
```
