## Supplementary Dataset S1 for "Gene turnover and contingency facilitated the repeated evolution of C_4_ photosynthesis in grasses": OG0035369_tree.txt

```
(Eragrostis_curvula_EJB05_41924:2.5e-09,((Eragrostis_curvula_EJB05_56658:0.00904137,Eragrostis_curvula_EJB05_31646:0.00296391)n2:5e-09,(Eragrostis_curvula_EJB05_40660:0.500165,Eragrostis_curvula_EJB05_40422:0.0377687)n3:5e-09)n1:2.5e-09)n0;
```
