## Supplementary Dataset S1 for "Gene turnover and contingency facilitated the repeated evolution of C_4_ photosynthesis in grasses": OG0035370_tree.txt

```
(Eragrostis_curvula_EJB05_05484:0.0171553,(Eragrostis_curvula_EJB05_05489:0.0186209,(Eragrostis_curvula_EJB05_05485:0.0230938,(Eragrostis_curvula_EJB05_31232:0.079583,Eragrostis_curvula_EJB05_24094:0.0752577)n3:0.0594375)n2:0.00410036)n1:0.0171553)n0;
```
