## Supplementary Dataset S1 for "Gene turnover and contingency facilitated the repeated evolution of C_4_ photosynthesis in grasses": OG0035371_tree.txt

```
(Eragrostis_curvula_EJB05_22640:0.00450582,(Eragrostis_curvula_EJB05_22634:0.00272352,(Eragrostis_curvula_EJB05_31796:0.134699,(Eragrostis_curvula_EJB05_05670:0.701616,Eragrostis_curvula_EJB05_05644:0.081345)n3:0.102837)n2:0.0454714)n1:0.00450582)n0;
```
