## Supplementary Dataset S1 for "Gene turnover and contingency facilitated the repeated evolution of C_4_ photosynthesis in grasses": OG0035372_tree.txt

```
(Eragrostis_curvula_EJB05_38931:0.013345,(Eragrostis_curvula_EJB05_46919:0.0549296,(Eragrostis_curvula_EJB05_31605:0.193884,(Eragrostis_curvula_EJB05_52712:0.492017,Eragrostis_curvula_EJB05_08507:0.303655)n3:0.27064)n2:0.0949409)n1:0.013345)n0;
```
