## Supplementary Dataset S1 for "Gene turnover and contingency facilitated the repeated evolution of C_4_ photosynthesis in grasses": OG0035373_tree.txt

```
(Eragrostis_curvula_EJB05_19060:0.0197504,(Eragrostis_curvula_EJB05_19058:0.0538295,(Eragrostis_curvula_EJB05_32849:0.164444,(Eragrostis_curvula_EJB05_55303:0.321529,Eragrostis_curvula_EJB05_19057:0.0691976)n3:0.0755221)n2:0.0321815)n1:0.0197504)n0;
```
