## Supplementary Dataset S1 for "Gene turnover and contingency facilitated the repeated evolution of C_4_ photosynthesis in grasses": OG0035374_tree.txt

```
(Eragrostis_curvula_EJB05_28916:0.215588,(Eragrostis_curvula_EJB05_36932:0.282718,(Eragrostis_curvula_EJB05_01348:0.4052,(Eragrostis_curvula_EJB05_32734:0.0290297,Eragrostis_curvula_EJB05_09850:0.0202725)n3:0.209289)n2:0.329306)n1:0.215588)n0;
```
