## Supplementary Dataset S1 for "Gene turnover and contingency facilitated the repeated evolution of C_4_ photosynthesis in grasses": OG0035375_tree.txt

```
(Eragrostis_curvula_EJB05_09203:0.194407,((Eragrostis_curvula_EJB05_31501:0.00562334,Eragrostis_curvula_EJB05_49359:0.0682722)n2:0.0174442,(Eragrostis_curvula_EJB05_27323:0.0129489,Eragrostis_curvula_EJB05_27320:0.00550996)n3:0.00797776)n1:0.194407)n0;
```
