## Supplementary Dataset S1 for "Gene turnover and contingency facilitated the repeated evolution of C_4_ photosynthesis in grasses": OG0035376_tree.txt

```
(Eragrostis_curvula_EJB05_17578:0.00153491,(Eragrostis_curvula_EJB05_17609:0.00274878,(Eragrostis_curvula_EJB05_45744:0.136585,(Eragrostis_curvula_EJB05_31150:0.837322,Eragrostis_curvula_EJB05_31145:0.189354)n3:0.110285)n2:0.027813)n1:0.00153491)n0;
```
