## Supplementary Dataset S1 for "Gene turnover and contingency facilitated the repeated evolution of C_4_ photosynthesis in grasses": OG0035377_tree.txt

```
(Eragrostis_curvula_EJB05_28019:0.0026912,(Eragrostis_curvula_EJB05_01701:5e-09,(Eragrostis_curvula_EJB05_32001:0.00537541,(Eragrostis_curvula_EJB05_01700:0.151727,Eragrostis_curvula_EJB05_40601:0.0532704)n3:0.0163829)n2:5e-09)n1:0.0026912)n0;
```
