## Supplementary Dataset S1 for "Gene turnover and contingency facilitated the repeated evolution of C_4_ photosynthesis in grasses": OG0035378_tree.txt

```
(Eragrostis_curvula_EJB05_30648:0.0134012,(Eragrostis_curvula_EJB05_10258:0.181524,(Eragrostis_curvula_EJB05_24450:0.640809,(Eragrostis_curvula_EJB05_24481:0.26194,Eragrostis_curvula_EJB05_46072:0.0306649)n3:0.0655899)n2:0.121083)n1:0.0134012)n0;
```
