## Supplementary Dataset S1 for "Gene turnover and contingency facilitated the repeated evolution of C_4_ photosynthesis in grasses": OG0035379_tree.txt

```
(Eragrostis_curvula_EJB05_02648:0.00719874,((Eragrostis_curvula_EJB05_18490:0.0278528,Eragrostis_curvula_EJB05_35008:0.0219627)n2:0.0145904,(Eragrostis_curvula_EJB05_31341:0.0253738,Eragrostis_curvula_EJB05_56375:0.00306764)n3:0.00331116)n1:0.00719874)n0;
```
