## Supplementary Dataset S1 for "Gene turnover and contingency facilitated the repeated evolution of C_4_ photosynthesis in grasses": OG0035380_tree.txt

```
(Eragrostis_curvula_EJB05_31337:0.253884,(Eragrostis_curvula_EJB05_30304:0.0496072,(Eragrostis_curvula_EJB05_31136:0.0471477,(Eragrostis_curvula_EJB05_07344:0.10605,Eragrostis_curvula_EJB05_33585:0.0572802)n3:0.368787)n2:0.0937952)n1:0.253884)n0;
```
