## Supplementary Dataset S1 for "Gene turnover and contingency facilitated the repeated evolution of C_4_ photosynthesis in grasses": OG0035381_tree.txt

```
(Eragrostis_curvula_EJB05_31002:0.114197,(Eragrostis_curvula_EJB05_45297:5e-09,(Eragrostis_curvula_EJB05_17128:5e-09,(Eragrostis_curvula_EJB05_49179:0.0250197,Eragrostis_curvula_EJB05_45306:5e-09)n3:0.563093)n2:0.0132028)n1:0.114197)n0;
```
