## Supplementary Dataset S1 for "Gene turnover and contingency facilitated the repeated evolution of C_4_ photosynthesis in grasses": OG0035382_tree.txt

```
(Eragrostis_curvula_EJB05_35195:2.5e-09,(Eragrostis_curvula_EJB05_35212:0.00120031,(Eragrostis_curvula_EJB05_31947:0.00334567,(Eragrostis_curvula_EJB05_15655:0.316769,Eragrostis_curvula_EJB05_18468:0.00939273)n3:0.00771723)n2:0.00226891)n1:2.5e-09)n0;
```
