## Supplementary Dataset S1 for "Gene turnover and contingency facilitated the repeated evolution of C_4_ photosynthesis in grasses": OG0035383_tree.txt

```
(Eragrostis_curvula_EJB05_31749:0.000802286,(Eragrostis_curvula_EJB05_04795:0.00133904,(Eragrostis_curvula_EJB05_11440:5e-09,(Eragrostis_curvula_EJB05_49176:0.877907,Eragrostis_curvula_EJB05_01557:0.00412636)n3:0.000981301)n2:5e-09)n1:0.000802286)n0;
```
