## Supplementary Dataset S1 for "Gene turnover and contingency facilitated the repeated evolution of C_4_ photosynthesis in grasses": OG0035384_tree.txt

```
(Eragrostis_curvula_EJB05_54556:0.114987,((Eragrostis_curvula_EJB05_52514:5e-09,Eragrostis_curvula_EJB05_54561:0.00228596)n2:0.0594296,(Eragrostis_curvula_EJB05_51582:0.00423565,Eragrostis_curvula_EJB05_54555:0.0344389)n3:0.0430024)n1:0.114987)n0;
```
