## Supplementary Dataset S1 for "Gene turnover and contingency facilitated the repeated evolution of C_4_ photosynthesis in grasses": OG0035385_tree.txt

```
(Eragrostis_curvula_EJB05_51673:0.00848732,(Eragrostis_curvula_EJB05_39483:5e-09,(Eragrostis_curvula_EJB05_17596:0.16455,(Eragrostis_curvula_EJB05_38423:0.163235,Eragrostis_curvula_EJB05_35973:0.0302011)n3:0.0179139)n2:0.106482)n1:0.00848732)n0;
```
