## Supplementary Dataset S1 for "Gene turnover and contingency facilitated the repeated evolution of C_4_ photosynthesis in grasses": OG0035386_tree.txt

```
(Eragrostis_curvula_EJB05_51718:2.5e-09,((Eragrostis_curvula_EJB05_53207:0.0312622,Eragrostis_curvula_EJB05_53216:0.0363856)n2:0.0161464,(Eragrostis_curvula_EJB05_30157:0.618761,Eragrostis_curvula_EJB05_30082:0.255918)n3:0.104028)n1:2.5e-09)n0;
```
