## Supplementary Dataset S1 for "Gene turnover and contingency facilitated the repeated evolution of C_4_ photosynthesis in grasses": OG0035387_tree.txt

```
(Eragrostis_curvula_EJB05_39669:0.0378124,(Eragrostis_curvula_EJB05_35303:0.0172193,(Eragrostis_curvula_EJB05_39673:0.33947,(Eragrostis_curvula_EJB05_51767:0.0128436,Eragrostis_curvula_EJB05_51755:0.0919527)n3:0.0151486)n2:0.0335362)n1:0.0378124)n0;
```
