## Supplementary Dataset S1 for "Gene turnover and contingency facilitated the repeated evolution of C_4_ photosynthesis in grasses": OG0035388_tree.txt

```
(Eragrostis_curvula_EJB05_28957:0.0610398,((Eragrostis_curvula_EJB05_36960:0.00646265,Eragrostis_curvula_EJB05_28899:0.00708121)n2:0.353071,(Eragrostis_curvula_EJB05_36915:0.0940844,Eragrostis_curvula_EJB05_28961:0.165479)n3:0.0284554)n1:0.0610398)n0;
```
