## Supplementary Dataset S1 for "Gene turnover and contingency facilitated the repeated evolution of C_4_ photosynthesis in grasses": OG0035389_tree.txt

```
(Eragrostis_curvula_EJB05_51825:0.0027587,(Eragrostis_curvula_EJB05_45979:0.00931763,(Eragrostis_curvula_EJB05_45644:0.118814,(Eragrostis_curvula_EJB05_51832:5e-09,Eragrostis_curvula_EJB05_45981:0.00193143)n3:0.0526655)n2:0.0620365)n1:0.0027587)n0;
```
