## Supplementary Dataset S1 for "Gene turnover and contingency facilitated the repeated evolution of C_4_ photosynthesis in grasses": OG0035390_tree.txt

```
(Eragrostis_curvula_EJB05_37140:0.00249617,(Eragrostis_curvula_EJB05_53968:5e-09,(Eragrostis_curvula_EJB05_53967:0.275304,(Eragrostis_curvula_EJB05_37146:0.0510647,Eragrostis_curvula_EJB05_53969:0.0172434)n3:0.0619562)n2:0.187228)n1:0.00249617)n0;
```
