## Supplementary Dataset S1 for "Gene turnover and contingency facilitated the repeated evolution of C_4_ photosynthesis in grasses": OG0035391_tree.txt

```
(Eragrostis_curvula_EJB05_39181:0.00648969,(Eragrostis_curvula_EJB05_39212:5e-09,(Eragrostis_curvula_EJB05_39186:0.0638138,(Eragrostis_curvula_EJB05_39210:0,Eragrostis_curvula_EJB05_39193:0)n3:0.0698271)n2:0.0639867)n1:0.00648969)n0;
```
