## Supplementary Dataset S1 for "Gene turnover and contingency facilitated the repeated evolution of C_4_ photosynthesis in grasses": OG0035392_tree.txt

```
(Eragrostis_curvula_EJB05_45914:0,(Eragrostis_curvula_EJB05_45913:0,Eragrostis_curvula_EJB05_45915:0,(Eragrostis_curvula_EJB05_39187:0.0170421,Eragrostis_curvula_EJB05_34613:5e-09)n2:0.0355252)n1:0)n0;
```
