## Supplementary Dataset S1 for "Gene turnover and contingency facilitated the repeated evolution of C_4_ photosynthesis in grasses": OG0035393_tree.txt

```
(Eragrostis_curvula_EJB05_44953:0.185241,(Eragrostis_curvula_EJB05_45810:0.0539675,(Eragrostis_curvula_EJB05_44741:0.468831,(Eragrostis_curvula_EJB05_52789:0.199534,Eragrostis_curvula_EJB05_38069:0.0039981)n3:0.0324006)n2:0.0480591)n1:0.185241)n0;
```
