## Supplementary Dataset S1 for "Gene turnover and contingency facilitated the repeated evolution of C_4_ photosynthesis in grasses": OG0035394_tree.txt

```
(Eragrostis_curvula_EJB05_48952:0.018962,((Eragrostis_curvula_EJB05_38475:0,Eragrostis_curvula_EJB05_08647:0)n2:5e-09,(Eragrostis_curvula_EJB05_33936:0.0678158,Eragrostis_curvula_EJB05_44213:0.00808534)n3:5e-09)n1:0.018962)n0;
```
