## Supplementary Dataset S1 for "Gene turnover and contingency facilitated the repeated evolution of C_4_ photosynthesis in grasses": OG0035395_tree.txt

```
(Eragrostis_curvula_EJB05_39796:0.00324914,(Eragrostis_curvula_EJB05_24070:0.0013705,(Eragrostis_curvula_EJB05_16584:0.021105,(Eragrostis_curvula_EJB05_40945:0.470782,Eragrostis_curvula_EJB05_47185:0.19628)n3:0.109678)n2:0.0106473)n1:0.00324914)n0;
```
