## Supplementary Dataset S1 for "Gene turnover and contingency facilitated the repeated evolution of C_4_ photosynthesis in grasses": OG0035396_tree.txt

```
(Eragrostis_curvula_EJB05_37228:0.0054864,(Eragrostis_curvula_EJB05_33644:0.245258,(Eragrostis_curvula_EJB05_33646:0.16122,(Eragrostis_curvula_EJB05_29126:0.0314576,Eragrostis_curvula_EJB05_29158:5e-09)n3:0.373128)n2:0.128039)n1:0.0054864)n0;
```
