## Supplementary Dataset S1 for "Gene turnover and contingency facilitated the repeated evolution of C_4_ photosynthesis in grasses": OG0035397_tree.txt

```
(Eragrostis_curvula_EJB05_37191:0.000860559,(Eragrostis_curvula_EJB05_11942:0.00225326,(Eragrostis_curvula_EJB05_33385:5e-09,(Eragrostis_curvula_EJB05_52208:0.00285612,Eragrostis_curvula_EJB05_00344:0.0113943)n3:0.0927178)n2:0.00163364)n1:0.000860559)n0;
```
