## Supplementary Dataset S1 for "Gene turnover and contingency facilitated the repeated evolution of C_4_ photosynthesis in grasses": OG0035398_tree.txt

```
((Eragrostis_curvula_EJB05_39916:0.00365646,Eragrostis_curvula_EJB05_39904:0.00340449)n1:0.152425,(Sorghum_bicolor_SORBI_3007G154001:0.0996511,(Panicum_virgatum_Pavir.6KG411300:0.125101,Panicum_virgatum_Pavir.6KG304300:0.0306921)n3:0.0702453)n2:0.152425)n0;
```
