## Supplementary Dataset S1 for "Gene turnover and contingency facilitated the repeated evolution of C_4_ photosynthesis in grasses": OG0035399_tree.txt

```
(Eragrostis_curvula_EJB05_39495:0.0543423,((Eragrostis_curvula_EJB05_39504:0.197873,Eragrostis_curvula_EJB05_39492:0.02778)n2:0.125042,(Eragrostis_curvula_EJB05_39507:0.253289,Eragrostis_curvula_EJB05_39506:0.207211)n3:0.113236)n1:0.0543423)n0;
```
