## Supplementary Dataset S1 for "Gene turnover and contingency facilitated the repeated evolution of C_4_ photosynthesis in grasses": OG0035400_tree.txt

```
(Eragrostis_curvula_EJB05_05346:0.097262,((Eragrostis_curvula_EJB05_40662:0.0024911,Eragrostis_curvula_EJB05_53554:0.0025934)n2:0.120198,(Eragrostis_curvula_EJB05_37390:0.0854824,Eragrostis_curvula_EJB05_45023:0.126186)n3:0.120126)n1:0.097262)n0;
```
