## Supplementary Dataset S1 for "Gene turnover and contingency facilitated the repeated evolution of C_4_ photosynthesis in grasses": OG0035401_tree.txt

```
(Eragrostis_curvula_EJB05_33407:0.404726,(Eragrostis_curvula_EJB05_43753:0.0449505,(Eragrostis_curvula_EJB05_38379:0.0742612,(Eragrostis_curvula_EJB05_00369:0.0141844,Eragrostis_curvula_EJB05_33400:0.0226388)n3:0.00626033)n2:0.0438024)n1:0.404726)n0;
```
