## Supplementary Dataset S1 for "Gene turnover and contingency facilitated the repeated evolution of C_4_ photosynthesis in grasses": OG0035402_tree.txt

```
(Eragrostis_curvula_EJB05_04007:0.192269,((Eragrostis_curvula_EJB05_24379:0.521528,Eragrostis_curvula_EJB05_38210:0.0742957)n2:0.0365209,(Eragrostis_curvula_EJB05_36145:0.0108682,Eragrostis_curvula_EJB05_27120:0.0268727)n3:0.0175248)n1:0.192269)n0;
```
