## Supplementary Dataset S1 for "Gene turnover and contingency facilitated the repeated evolution of C_4_ photosynthesis in grasses": OG0035403_tree.txt

```
(Eragrostis_curvula_EJB05_40166:0.0176974,(Eragrostis_curvula_EJB05_18252:5e-09,(Eragrostis_curvula_EJB05_16742:0.707974,(Eragrostis_curvula_EJB05_29734:5e-09,Eragrostis_curvula_EJB05_33590:0.00944148)n3:0.083306)n2:0.0540242)n1:0.0176974)n0;
```
