## Supplementary Dataset S1 for "Gene turnover and contingency facilitated the repeated evolution of C_4_ photosynthesis in grasses": OG0035404_tree.txt

```
(Eragrostis_curvula_EJB05_29304:0.00320499,(Eragrostis_curvula_EJB05_37710:0.00380147,(Eragrostis_curvula_EJB05_49166:0.00257091,(Eragrostis_curvula_EJB05_43287:0.326431,Eragrostis_curvula_EJB05_23012:0.0284229)n3:0.0139552)n2:0.00373544)n1:0.00320499)n0;
```
