## Supplementary Dataset S1 for "Gene turnover and contingency facilitated the repeated evolution of C_4_ photosynthesis in grasses": OG0035405_tree.txt

```
(Eragrostis_curvula_EJB05_55170:0.007663,(Eragrostis_curvula_EJB05_26455:0.0116056,(Eragrostis_curvula_EJB05_40012:0.0435041,(Eragrostis_curvula_EJB05_40021:0.0044755,Eragrostis_curvula_EJB05_26454:0.0152899)n3:0.73767)n2:0.0926643)n1:0.007663)n0;
```
