## Supplementary Dataset S1 for "Gene turnover and contingency facilitated the repeated evolution of C_4_ photosynthesis in grasses": OG0035406_tree.txt

```
(Eragrostis_curvula_EJB05_47244:0.256688,(Eragrostis_curvula_EJB05_29160:5e-09,(Eragrostis_curvula_EJB05_47740:0.00971325,(Eragrostis_curvula_EJB05_40010:5e-09,Eragrostis_curvula_EJB05_02019:0.468217)n3:0.00855072)n2:5e-09)n1:0.256688)n0;
```
