## Supplementary Dataset S1 for "Gene turnover and contingency facilitated the repeated evolution of C_4_ photosynthesis in grasses": OG0035407_tree.txt

```
(Eragrostis_curvula_EJB05_10138:0.0220818,(Eragrostis_curvula_EJB05_51879:0.000308182,(Eragrostis_curvula_EJB05_01946:0.00141661,(Eragrostis_curvula_EJB05_00971:0.0561052,Eragrostis_curvula_EJB05_37431:0.0248052)n3:0.109066)n2:0.000765466)n1:0.0220818)n0;
```
