## Supplementary Dataset S1 for "Gene turnover and contingency facilitated the repeated evolution of C_4_ photosynthesis in grasses": OG0035408_tree.txt

```
(Eragrostis_curvula_EJB05_22606:0,(Eragrostis_curvula_EJB05_29457:0,(Eragrostis_curvula_EJB05_47870:0.00235695,(Eragrostis_curvula_EJB05_15811:5e-09,Eragrostis_curvula_EJB05_51883:0.00287998)n3:5e-09)n2:0.515863)n1:0)n0;
```
