## Supplementary Dataset S1 for "Gene turnover and contingency facilitated the repeated evolution of C_4_ photosynthesis in grasses": OG0035409_tree.txt

```
(Eragrostis_curvula_EJB05_27567:0.00628131,(Eragrostis_curvula_EJB05_12837:0.0478241,(Eragrostis_curvula_EJB05_51920:0.0467193,(Eragrostis_curvula_EJB05_16327:0.0300404,Eragrostis_curvula_EJB05_28039:5e-09)n3:0.199763)n2:0.0872008)n1:0.00628131)n0;
```
