## Supplementary Dataset S1 for "Gene turnover and contingency facilitated the repeated evolution of C_4_ photosynthesis in grasses": OG0035410_tree.txt

```
(Eragrostis_curvula_EJB05_49977:0.00274547,(Eragrostis_curvula_EJB05_20669:0.00777947,(Eragrostis_curvula_EJB05_19238:0.32273,(Eragrostis_curvula_EJB05_13900:0.179632,Eragrostis_curvula_EJB05_40392:0.730142)n3:0.107401)n2:0.0301252)n1:0.00274547)n0;
```
