## Supplementary Dataset S1 for "Gene turnover and contingency facilitated the repeated evolution of C_4_ photosynthesis in grasses": OG0035411_tree.txt

```
(Leersia_perrieri_LPERR07G14570:0.170642,(Phragmites_australis_Phragmites_australis_PaChr10_24542223_24542837_evm.model.PaChr10.805_1_CDS_4362372573_27803:0.111407,(Panicum_virgatum_Pavir.8NG351100:0.150874,(Eragrostis_curvula_EJB05_52214:0.0724255,Stipagrostis_hirtigluma_H_Shi_ptg000009l_000147.1:0.0758024)n3:0.0524543)n2:0.12324)n1:0.170642)n0;
```
