## Supplementary Dataset S1 for "Gene turnover and contingency facilitated the repeated evolution of C_4_ photosynthesis in grasses": OG0035412_tree.txt

```
(Eragrostis_curvula_EJB05_33824:0.0956217,(Eragrostis_curvula_EJB05_40685:0.0237463,(Eragrostis_curvula_EJB05_13750:0.146696,(Eragrostis_curvula_EJB05_08952:0.177056,Eragrostis_curvula_EJB05_40684:0.0584145)n3:0.221215)n2:0.0450823)n1:0.0956217)n0;
```
