## Supplementary Dataset S1 for "Gene turnover and contingency facilitated the repeated evolution of C_4_ photosynthesis in grasses": OG0035413_tree.txt

```
(Urochloa_fusta_Urofu.2G004700:0.122136,((Eragrostis_curvula_EJB05_40814:0.0658756,Eragrostis_curvula_EJB05_40815:0.168266)n2:0.0139631,(Eragrostis_curvula_EJB05_40799:0.0311072,Eragrostis_curvula_EJB05_40813:0.0315487)n3:0.00938149)n1:0.122136)n0;
```
