## Supplementary Dataset S1 for "Gene turnover and contingency facilitated the repeated evolution of C_4_ photosynthesis in grasses": OG0035414_tree.txt

```
(Eragrostis_curvula_EJB05_40769:0.104319,(Eragrostis_curvula_EJB05_55111:0.0101889,(Eragrostis_curvula_EJB05_22431:0.0584505,(Eragrostis_curvula_EJB05_29931:0.0200024,Eragrostis_curvula_EJB05_26899:0.0273577)n3:0.440031)n2:0.0439595)n1:0.104319)n0;
```
