## Supplementary Dataset S1 for "Gene turnover and contingency facilitated the repeated evolution of C_4_ photosynthesis in grasses": OG0035415_tree.txt

```
(Eragrostis_curvula_EJB05_52407:0.00479766,(Eragrostis_curvula_EJB05_09655:0.00755107,(Eragrostis_curvula_EJB05_52427:0.18808,(Eragrostis_curvula_EJB05_52409:0.0161151,Eragrostis_curvula_EJB05_09656:0.0140221)n3:0.0749961)n2:0.0484472)n1:0.00479766)n0;
```
