## Supplementary Dataset S1 for "Gene turnover and contingency facilitated the repeated evolution of C_4_ photosynthesis in grasses": OG0035416_tree.txt

```
(Eragrostis_curvula_EJB05_08574:0.00699164,(Eragrostis_curvula_EJB05_53053:5e-09,(Eragrostis_curvula_EJB05_52429:0.0331987,(Eragrostis_curvula_EJB05_26657:0.102241,Eragrostis_curvula_EJB05_28859:0.452645)n3:0.0374454)n2:0.072091)n1:0.00699164)n0;
```
