## Supplementary Dataset S1 for "Gene turnover and contingency facilitated the repeated evolution of C_4_ photosynthesis in grasses": OG0035417_tree.txt

```
(Eragrostis_curvula_EJB05_19041:0.0481999,((Eragrostis_curvula_EJB05_03718:0.0102866,Eragrostis_curvula_EJB05_03708:0.0215362)n2:0.48753,(Eragrostis_curvula_EJB05_52807:0.252952,Eragrostis_curvula_EJB05_55086:0.123142)n3:0.0721368)n1:0.0481999)n0;
```
