## Supplementary Dataset S1 for "Gene turnover and contingency facilitated the repeated evolution of C_4_ photosynthesis in grasses": OG0035418_tree.txt

```
(Eragrostis_curvula_EJB05_09515:0.044105,((Eragrostis_curvula_EJB05_09513:5e-09,Eragrostis_curvula_EJB05_53622:5e-09)n2:0.0934573,(Eragrostis_curvula_EJB05_09502:0.0651725,Eragrostis_curvula_EJB05_09501:0.0784783)n3:0.0263126)n1:0.044105)n0;
```
