## Supplementary Dataset S1 for "Gene turnover and contingency facilitated the repeated evolution of C_4_ photosynthesis in grasses": OG0035419_tree.txt

```
(Eragrostis_curvula_EJB05_09020:0.00404298,(Eragrostis_curvula_EJB05_08893:0.0129752,(Eragrostis_curvula_EJB05_09095:0.0100383,(Eragrostis_curvula_EJB05_08898:0.0469907,Eragrostis_curvula_EJB05_09022:0.028337)n3:0.0906311)n2:0.0390272)n1:0.00404298)n0;
```
