## Supplementary Dataset S1 for "Gene turnover and contingency facilitated the repeated evolution of C_4_ photosynthesis in grasses": OG0035420_tree.txt

```
(Eragrostis_curvula_EJB05_08888:2.5e-09,((Eragrostis_curvula_EJB05_09023:0.00936929,Eragrostis_curvula_EJB05_09096:0.138298)n2:0.00610927,(Eragrostis_curvula_EJB05_08897:0.0432544,Eragrostis_curvula_EJB05_08894:0.00605271)n3:5e-09)n1:2.5e-09)n0;
```
