## Supplementary Dataset S1 for "Gene turnover and contingency facilitated the repeated evolution of C_4_ photosynthesis in grasses": OG0035421_tree.txt

```
(Eragrostis_curvula_EJB05_03038:0.0265061,(Eragrostis_curvula_EJB05_10036:0.0402183,(Eragrostis_curvula_EJB05_15624:0.248678,(Eragrostis_curvula_EJB05_27423:0,Eragrostis_curvula_EJB05_27430:0)n3:0.00558153)n2:0.0268702)n1:0.0265061)n0;
```
