## Supplementary Dataset S1 for "Gene turnover and contingency facilitated the repeated evolution of C_4_ photosynthesis in grasses": OG0035422_tree.txt

```
(Eragrostis_curvula_EJB05_09538:0,(Eragrostis_curvula_EJB05_54269:0,(Eragrostis_curvula_EJB05_53608:5e-09,(Eragrostis_curvula_EJB05_46708:0.0596553,Eragrostis_curvula_EJB05_05793:5e-09)n3:6e-09)n2:5e-09)n1:0)n0;
```
