## Supplementary Dataset S1 for "Gene turnover and contingency facilitated the repeated evolution of C_4_ photosynthesis in grasses": OG0035423_tree.txt

```
(Eragrostis_curvula_EJB05_09640:0.00361832,(Eragrostis_curvula_EJB05_09645:0.00730302,(Eragrostis_curvula_EJB05_26973:0.300551,(Eragrostis_curvula_EJB05_09650:0.158981,Eragrostis_curvula_EJB05_27788:0.0677722)n3:0.314923)n2:0.634091)n1:0.00361832)n0;
```
