## Supplementary Dataset S1 for "Gene turnover and contingency facilitated the repeated evolution of C_4_ photosynthesis in grasses": OG0035424_tree.txt

```
(Eragrostis_curvula_EJB05_53610:2.5e-09,((Eragrostis_curvula_EJB05_53607:0.136262,Eragrostis_curvula_EJB05_53615:0.00238859)n2:0.00566569,(Eragrostis_curvula_EJB05_09544:5e-09,Eragrostis_curvula_EJB05_54271:5e-09)n3:5e-09)n1:2.5e-09)n0;
```
