## Supplementary Dataset S1 for "Gene turnover and contingency facilitated the repeated evolution of C_4_ photosynthesis in grasses": OG0035425_tree.txt

```
((Hordeum_spontaneum_WB01_006448_0098538:0.00351533,Hordeum_vulgareMorex_HORVU.MOREX.r3.7HG0744010:0.00531461)n1:0.15772,(Phragmites_australis_Phragmites_australis_PaChr14_8907478_8908607_evm.model.PaChr14.529_1_CDS_4362392473_29125:0.245752,(Eragrostis_curvula_EJB05_08847:0.185425,Eragrostis_curvula_EJB05_08397:0.238151)n3:0.0746279)n2:0.15772)n0;
```
