## Supplementary Dataset S1 for "Gene turnover and contingency facilitated the repeated evolution of C_4_ photosynthesis in grasses": OG0035426_tree.txt

```
(Eragrostis_curvula_EJB05_20175:0.00220405,(Eragrostis_curvula_EJB05_02427:0.0044221,(Eragrostis_curvula_EJB05_01962:5e-09,(Eragrostis_curvula_EJB05_25352:0.0404185,Eragrostis_curvula_EJB05_10048:0.000575715)n3:0.698128)n2:0.0134132)n1:0.00220405)n0;
```
