## Supplementary Dataset S1 for "Gene turnover and contingency facilitated the repeated evolution of C_4_ photosynthesis in grasses": OG0035427_tree.txt

```
(Eragrostis_curvula_EJB05_08447:2.5e-09,(Eragrostis_curvula_EJB05_13631:0.0137604,(Eragrostis_curvula_EJB05_07789:0.411554,(Eragrostis_curvula_EJB05_13183:0.0115257,Eragrostis_curvula_EJB05_08455:0.00276265)n3:0.0133117)n2:0.0198011)n1:2.5e-09)n0;
```
