## Supplementary Dataset S1 for "Gene turnover and contingency facilitated the repeated evolution of C_4_ photosynthesis in grasses": OG0035428_tree.txt

```
(Eragrostis_curvula_EJB05_55263:0.0120715,(Eragrostis_curvula_EJB05_11875:0.00390399,(Eragrostis_curvula_EJB05_09599:5e-09,(Eragrostis_curvula_EJB05_56167:0.0207983,Eragrostis_curvula_EJB05_24015:5e-09)n3:0.00467043)n2:5e-09)n1:0.0120715)n0;
```
