## Supplementary Dataset S1 for "Gene turnover and contingency facilitated the repeated evolution of C_4_ photosynthesis in grasses": OG0035429_tree.txt

```
(Eragrostis_curvula_EJB05_54221:0.0289999,((Eragrostis_curvula_EJB05_09234:0.0344792,Eragrostis_curvula_EJB05_54718:0.0184675)n2:0.16581,(Eragrostis_curvula_EJB05_54717:0.200219,Eragrostis_curvula_EJB05_54228:0.129649)n3:0.073333)n1:0.0289999)n0;
```
