## Supplementary Dataset S1 for "Gene turnover and contingency facilitated the repeated evolution of C_4_ photosynthesis in grasses": OG0035430_tree.txt

```
(Stipagrostis_hirtigluma_H_Shi_ptg000008l_000335.1:0.107473,(Eragrostis_curvula_EJB05_09136:0.35597,(Panicum_hallii_Pahal.6G033500:0.0332098,(Panicum_virgatum_Pavir.6NG056800:0.0134768,Panicum_virgatum_Pavir.6KG053900:0.0590728)n3:0.00656364)n2:0.00636695)n1:0.107473)n0;
```
