## Supplementary Dataset S1 for "Gene turnover and contingency facilitated the repeated evolution of C_4_ photosynthesis in grasses": OG0035431_tree.txt

```
(Eragrostis_curvula_EJB05_09845:0.00244518,(Eragrostis_curvula_EJB05_49154:0.0171526,(Eragrostis_curvula_EJB05_07298:0.0526391,(Eragrostis_curvula_EJB05_22825:0.233572,Eragrostis_curvula_EJB05_13196:0.185545)n3:0.118761)n2:0.0472794)n1:0.00244518)n0;
```
