## Supplementary Dataset S1 for "Gene turnover and contingency facilitated the repeated evolution of C_4_ photosynthesis in grasses": OG0035432_tree.txt

```
(Eragrostis_curvula_EJB05_21898:0.02926,(Eragrostis_curvula_EJB05_25690:0.0890946,(Eragrostis_curvula_EJB05_21298:0.0885441,(Eragrostis_curvula_EJB05_46830:0.10379,Eragrostis_curvula_EJB05_48179:0.0127562)n3:0.22407)n2:0.0508661)n1:0.02926)n0;
```
