## Supplementary Dataset S1 for "Gene turnover and contingency facilitated the repeated evolution of C_4_ photosynthesis in grasses": OG0035433_tree.txt

```
(Eragrostis_curvula_EJB05_47403:2.5e-09,(Eragrostis_curvula_EJB05_47397:5e-09,(Eragrostis_curvula_EJB05_43212:0.132295,(Eragrostis_curvula_EJB05_19769:0.159428,Eragrostis_curvula_EJB05_49561:0.00643249)n3:0.0180032)n2:0.189392)n1:2.5e-09)n0;
```
