## Supplementary Dataset S1 for "Gene turnover and contingency facilitated the repeated evolution of C_4_ photosynthesis in grasses": OG0035434_tree.txt

```
((Eragrostis_curvula_EJB05_46910:0.0107163,Eragrostis_curvula_EJB05_46901:0.0123367)n1:0.0681379,(Stipagrostis_hirtigluma_H_Shi_ptg000016l_000056.1:0.206979,(Stipagrostis_hirtigluma_H_Shi_ptg000018l_000357.1:0.342605,Stipagrostis_hirtigluma_H_Shi_ptg000018l_000080.1:0.198622)n3:0.0754103)n2:0.0681379)n0;
```
