## Supplementary Dataset S1 for "Gene turnover and contingency facilitated the repeated evolution of C_4_ photosynthesis in grasses": OG0035435_tree.txt

```
((Eragrostis_curvula_EJB05_47152:0.0268328,Eragrostis_curvula_EJB05_50146:0.0269432)n1:0.169389,(Phragmites_australis_Phragmites_australis_PaChr21_14661210_14663971_evm.model.PaChr21.572_1_CDS_4362428569_3170:0.0333717,(Phragmites_australis_Phragmites_australis_PaChr7_34062663_34068107_evm.model.PaChr7.1754_1_CDS_4362474882_26459:0.0518963,Phragmites_australis_Phragmites_australis_PaChr7_34092333_34095062_evm.model.PaChr7.1756_1_CDS_4362474886_28137:0.032485)n3:0.0148128)n2:0.169389)n0;
```
