## Supplementary Dataset S1 for "Gene turnover and contingency facilitated the repeated evolution of C_4_ photosynthesis in grasses": OG0035436_tree.txt

```
(Eragrostis_curvula_EJB05_02396:0.00194876,(Eragrostis_curvula_EJB05_10704:5e-09,(Eragrostis_curvula_EJB05_48532:0.00391083,(Eragrostis_curvula_EJB05_47163:0,Eragrostis_curvula_EJB05_06921:0)n3:5e-09)n2:0.0038989)n1:0.00194876)n0;
```
