## Supplementary Dataset S1 for "Gene turnover and contingency facilitated the repeated evolution of C_4_ photosynthesis in grasses": OG0035437_tree.txt

```
(Eragrostis_curvula_EJB05_48470:0.00222293,(Eragrostis_curvula_EJB05_48484:0.00454129,(Eragrostis_curvula_EJB05_49609:0.103022,(Eragrostis_curvula_EJB05_48483:0.0504971,Eragrostis_curvula_EJB05_48487:0.0460505)n3:0.02605)n2:0.0224966)n1:0.00222293)n0;
```
