## Supplementary Dataset S1 for "Gene turnover and contingency facilitated the repeated evolution of C_4_ photosynthesis in grasses": OG0035438_tree.txt

```
(Eragrostis_curvula_EJB05_55097:0.0145533,((Eragrostis_curvula_EJB05_14578:0.0693392,Eragrostis_curvula_EJB05_33995:0.00507689)n2:0.0327133,(Eragrostis_curvula_EJB05_49897:0.00508429,Eragrostis_curvula_EJB05_49898:5e-09)n3:0.00815547)n1:0.0145533)n0;
```
