## Supplementary Dataset S1 for "Gene turnover and contingency facilitated the repeated evolution of C_4_ photosynthesis in grasses": OG0035439_tree.txt

```
((Eragrostis_curvula_EJB05_49279:0.62025,Eragrostis_curvula_EJB05_49274:0.264286)n1:0.0772403,(Stipagrostis_hirtigluma_H_Shi_ptg000082l_000179.1:0.00758341,(Stipagrostis_hirtigluma_H_Shi_ptg000072l_000108.1:0.0143471,Stipagrostis_hirtigluma_H_Shi_ptg000002l_000636.1:0.00623187)n3:0.00180983)n2:0.0772403)n0;
```
