## Supplementary Dataset S1 for "Gene turnover and contingency facilitated the repeated evolution of C_4_ photosynthesis in grasses": OG0035440_tree.txt

```
(Eragrostis_curvula_EJB05_48670:0.171128,(Eragrostis_curvula_EJB05_18965:0.0492429,(Eragrostis_curvula_EJB05_15081:0.0137969,(Eragrostis_curvula_EJB05_35333:0.106169,Eragrostis_curvula_EJB05_36893:0.0447573)n3:0.0842758)n2:0.0632256)n1:0.171128)n0;
```
