## Supplementary Dataset S1 for "Gene turnover and contingency facilitated the repeated evolution of C_4_ photosynthesis in grasses": OG0035441_tree.txt

```
(Eragrostis_curvula_EJB05_34048:0.00222791,(Eragrostis_curvula_EJB05_16351:0.00291646,(Eragrostis_curvula_EJB05_48249:5e-09,(Eragrostis_curvula_EJB05_48259:0.72112,Eragrostis_curvula_EJB05_34222:6e-09)n3:0.00402744)n2:0.00445427)n1:0.00222791)n0;
```
