## Supplementary Dataset S1 for "Gene turnover and contingency facilitated the repeated evolution of C_4_ photosynthesis in grasses": OG0035442_tree.txt

```
(Eragrostis_curvula_EJB05_04517:0.0161977,((Eragrostis_curvula_EJB05_49016:0.0667068,Eragrostis_curvula_EJB05_04527:0.00582889)n2:0.450933,(Eragrostis_curvula_EJB05_04514:0.0940681,Eragrostis_curvula_EJB05_04520:0.089643)n3:0.0622646)n1:0.0161977)n0;
```
