## Supplementary Dataset S1 for "Gene turnover and contingency facilitated the repeated evolution of C_4_ photosynthesis in grasses": OG0035443_tree.txt

```
(Eragrostis_curvula_EJB05_49045:0.019366,(Eragrostis_curvula_EJB05_49039:0.0211306,(Eragrostis_curvula_EJB05_49052:0.106654,(Eragrostis_curvula_EJB05_49036:0,Eragrostis_curvula_EJB05_49037:0)n3:0.11648)n2:0.0512251)n1:0.019366)n0;
```
