## Supplementary Dataset S1 for "Gene turnover and contingency facilitated the repeated evolution of C_4_ photosynthesis in grasses": OG0035444_tree.txt

```
((Eragrostis_curvula_EJB05_48126:0.061032,(Eragrostis_curvula_EJB05_48135:0.0880704,Eragrostis_curvula_EJB05_48133:0.0429671)n2:0.0612838)n1:0.13065,(Setaria_viridis_SEVIR_6G223500v2:0.111909,Sorghum_bicolor_SORBI_3007G198900:0.103667)n3:0.13065)n0;
```
