## Supplementary Dataset S1 for "Gene turnover and contingency facilitated the repeated evolution of C_4_ photosynthesis in grasses": OG0035445_tree.txt

```
(Phragmites_australis_Phragmites_australis_PaChr14_20318365_20319185_evm.model.PaChr14.829_1_CDS_4362393139_11902:0.067589,(Eragrostis_curvula_EJB05_49297:0.612007,(Eragrostis_curvula_EJB05_49298:0.0355675,(Eragrostis_curvula_EJB05_49299:0.0517201,Eragrostis_curvula_EJB05_49296:0.0640769)n3:0.0369698)n2:0.129817)n1:0.067589)n0;
```
