## Supplementary Dataset S1 for "Gene turnover and contingency facilitated the repeated evolution of C_4_ photosynthesis in grasses": OG0035446_tree.txt

```
(Eragrostis_curvula_EJB05_18219:0.171485,(Eragrostis_curvula_EJB05_28231:0.175415,(Eragrostis_curvula_EJB05_49229:5e-09,(Eragrostis_curvula_EJB05_49228:0,Eragrostis_curvula_EJB05_56976:0)n3:5e-09)n2:0.0911997)n1:0.171485)n0;
```
