## Supplementary Dataset S1 for "Gene turnover and contingency facilitated the repeated evolution of C_4_ photosynthesis in grasses": OG0035447_tree.txt

```
(Eragrostis_curvula_EJB05_16481:2.5e-09,(Eragrostis_curvula_EJB05_56600:5e-09,(Eragrostis_curvula_EJB05_48570:0.0222812,(Eragrostis_curvula_EJB05_26462:0.0776665,Eragrostis_curvula_EJB05_06293:0.0159001)n3:0.113065)n2:0.00351018)n1:2.5e-09)n0;
```
