## Supplementary Dataset S1 for "Gene turnover and contingency facilitated the repeated evolution of C_4_ photosynthesis in grasses": OG0035448_tree.txt

```
(Setaria_viridis_SEVIR_1G282500v2:0.103928,(Eragrostis_curvula_EJB05_47935:0.302065,(Eragrostis_curvula_EJB05_47774:0.0812702,(Eragrostis_curvula_EJB05_47781:0.0469095,Eragrostis_curvula_EJB05_47728:0.106638)n3:0.0167603)n2:0.0577939)n1:0.103928)n0;
```
