## Supplementary Dataset S1 for "Gene turnover and contingency facilitated the repeated evolution of C_4_ photosynthesis in grasses": OG0035449_tree.txt

```
(Eragrostis_curvula_EJB05_49924:0.274788,((Eragrostis_curvula_EJB05_44779:0.0339152,Eragrostis_curvula_EJB05_03237:0.0428376)n2:0.0827768,(Eragrostis_curvula_EJB05_00286:0.444136,Eragrostis_curvula_EJB05_27916:0.3143)n3:0.0785863)n1:0.274788)n0;
```
