## Supplementary Dataset S1 for "Gene turnover and contingency facilitated the repeated evolution of C_4_ photosynthesis in grasses": OG0035450_tree.txt

```
(Eragrostis_curvula_EJB05_48581:0.0851538,((Stipagrostis_hirtigluma_H_Shi_ptg000002l_000928.1:0.00576034,Stipagrostis_hirtigluma_H_Shi_ptg000021l_000456.1:0.0167058)n2:0.563186,(Stipagrostis_hirtigluma_H_Shi_ptg000002l_000347.1:0.00619737,Stipagrostis_hirtigluma_H_Shi_ptg000021l_001907.1:0.0212827)n3:0.11612)n1:0.0851538)n0;
```
