## Supplementary Dataset S1 for "Gene turnover and contingency facilitated the repeated evolution of C_4_ photosynthesis in grasses": OG0035451_tree.txt

```
(Eragrostis_curvula_EJB05_30007:2.5e-09,(Eragrostis_curvula_EJB05_34940:0.000446109,(Eragrostis_curvula_EJB05_24779:0.00296369,(Eragrostis_curvula_EJB05_48297:0.513197,Eragrostis_curvula_EJB05_54653:0.187045)n3:0.163602)n2:0.003119)n1:2.5e-09)n0;
```
