## Supplementary Dataset S1 for "Gene turnover and contingency facilitated the repeated evolution of C_4_ photosynthesis in grasses": OG0035452_tree.txt

```
(Eragrostis_curvula_EJB05_00260:2.5e-09,(Eragrostis_curvula_EJB05_48959:0.00240922,(Eragrostis_curvula_EJB05_03328:0.0226698,(Eragrostis_curvula_EJB05_33281:0.00883963,Eragrostis_curvula_EJB05_33337:0.00295817)n3:0.0982748)n2:0.00942407)n1:2.5e-09)n0;
```
