## Supplementary Dataset S1 for "Gene turnover and contingency facilitated the repeated evolution of C_4_ photosynthesis in grasses": OG0035453_tree.txt

```
(Eragrostis_curvula_EJB05_56319:2.5e-09,(Eragrostis_curvula_EJB05_44992:0.00950986,(Eragrostis_curvula_EJB05_48801:0.100182,(Eragrostis_curvula_EJB05_36246:0.0901396,Eragrostis_curvula_EJB05_36245:0.076253)n3:0.707851)n2:0.0373254)n1:2.5e-09)n0;
```
