## Supplementary Dataset S1 for "Gene turnover and contingency facilitated the repeated evolution of C_4_ photosynthesis in grasses": OG0035454_tree.txt

```
(Phragmites_australis_Phragmites_australis_PaChr13_21487655_21487864_evm.model.PaChr13.967_1_CDS_4362388927_24499:0.141155,(Eragrostis_curvula_EJB05_44756:0.0483857,(Eragrostis_curvula_EJB05_23346:5e-09,(Eragrostis_curvula_EJB05_44184:0.00347374,Eragrostis_curvula_EJB05_48764:0.00154186)n3:0.0674409)n2:0.0986084)n1:0.141155)n0;
```
