## Supplementary Dataset S1 for "Gene turnover and contingency facilitated the repeated evolution of C_4_ photosynthesis in grasses": OG0035455_tree.txt

```
(Eragrostis_curvula_EJB05_43767:0.00133154,(Eragrostis_curvula_EJB05_43774:0.00236846,(Eragrostis_curvula_EJB05_43766:0.00134037,(Eragrostis_curvula_EJB05_48548:0.173076,Eragrostis_curvula_EJB05_43199:0.0151084)n3:0.0154676)n2:0.00459657)n1:0.00133154)n0;
```
