## Supplementary Dataset S1 for "Gene turnover and contingency facilitated the repeated evolution of C_4_ photosynthesis in grasses": OG0035456_tree.txt

```
(Eragrostis_curvula_EJB05_56194:0.0470479,(Eragrostis_curvula_EJB05_49572:5e-09,(Eragrostis_curvula_EJB05_56196:0.359529,(Eragrostis_curvula_EJB05_56197:0.382438,Eragrostis_curvula_EJB05_56195:0.425063)n3:0.259345)n2:0.168081)n1:0.0470479)n0;
```
