## Supplementary Dataset S1 for "Gene turnover and contingency facilitated the repeated evolution of C_4_ photosynthesis in grasses": OG0035457_tree.txt

```
(Eragrostis_curvula_EJB05_12560:0,(Eragrostis_curvula_EJB05_12553:0,(Eragrostis_curvula_EJB05_35962:0.0028612,(Eragrostis_curvula_EJB05_53827:0,Eragrostis_curvula_EJB05_16574:0)n3:0.00305628)n2:0.00634483)n1:0)n0;
```
