## Supplementary Dataset S1 for "Gene turnover and contingency facilitated the repeated evolution of C_4_ photosynthesis in grasses": OG0035458_tree.txt

```
(Eragrostis_curvula_EJB05_54038:0.0885024,(Eragrostis_curvula_EJB05_26954:0.0296313,(Eragrostis_curvula_EJB05_01304:0.0213151,(Eragrostis_curvula_EJB05_23040:0.00987876,Eragrostis_curvula_EJB05_13126:0.0335236)n3:0.178923)n2:0.0121164)n1:0.0885024)n0;
```
