## Supplementary Dataset S1 for "Gene turnover and contingency facilitated the repeated evolution of C_4_ photosynthesis in grasses": OG0035459_tree.txt

```
(Eragrostis_curvula_EJB05_26851:0.327263,((Eragrostis_curvula_EJB05_54053:0,Eragrostis_curvula_EJB05_26762:0)n2:0.360768,(Eragrostis_curvula_EJB05_54052:0.128126,Eragrostis_curvula_EJB05_26763:0.0142439)n3:0.132329)n1:0.327263)n0;
```
