## Supplementary Dataset S1 for "Gene turnover and contingency facilitated the repeated evolution of C_4_ photosynthesis in grasses": OG0035460_tree.txt

```
(Eragrostis_curvula_EJB05_45719:0.148589,(Eragrostis_curvula_EJB05_01448:0.190416,(Eragrostis_curvula_EJB05_54068:0.469408,(Eragrostis_curvula_EJB05_19485:0.0436015,Eragrostis_curvula_EJB05_27938:0.121684)n3:0.0773849)n2:0.359503)n1:0.148589)n0;
```
