## Supplementary Dataset S1 for "Gene turnover and contingency facilitated the repeated evolution of C_4_ photosynthesis in grasses": OG0035461_tree.txt

```
(Eragrostis_curvula_EJB05_54211:0.0439047,(Eragrostis_curvula_EJB05_14153:0.0238483,(Eragrostis_curvula_EJB05_14158:0.275589,(Eragrostis_curvula_EJB05_14162:0.17917,Eragrostis_curvula_EJB05_54719:0.137859)n3:0.17738)n2:0.0746364)n1:0.0439047)n0;
```
