## Supplementary Dataset S1 for "Gene turnover and contingency facilitated the repeated evolution of C_4_ photosynthesis in grasses": OG0035462_tree.txt

```
(Eragrostis_curvula_EJB05_16440:0.0997074,(Eragrostis_curvula_EJB05_16438:0.117661,(Eragrostis_curvula_EJB05_54239:0.0993624,(Eragrostis_curvula_EJB05_00573:0.0507569,Eragrostis_curvula_EJB05_00574:0.0142673)n3:0.0822645)n2:0.0297264)n1:0.0997074)n0;
```
