## Supplementary Dataset S1 for "Gene turnover and contingency facilitated the repeated evolution of C_4_ photosynthesis in grasses": OG0035463_tree.txt

```
((Eragrostis_curvula_EJB05_54309:0.111802,Eragrostis_curvula_EJB05_13829:0.119924)n1:0.233003,(Oryza_sativa_LOC_Os11g41250:0.04111,(Oryza_sativa_LOC_Os11g41230:0.0668827,Oryza_sativa_LOC_Os11g41240:0.0181223)n3:0.0346825)n2:0.233003)n0;
```
