## Supplementary Dataset S1 for "Gene turnover and contingency facilitated the repeated evolution of C_4_ photosynthesis in grasses": OG0035464_tree.txt

```
((Stipagrostis_hirtigluma_H_Shi_ptg000039l_000088.1:0.0029393,Stipagrostis_hirtigluma_H_Shi_ptg000055l_001225.1:0.00271398)n1:0.171127,(Eragrostis_curvula_EJB05_45373:0.0685506,(Eragrostis_curvula_EJB05_50051:0.0119025,Eragrostis_curvula_EJB05_45377:0.0115986)n3:0.067025)n2:0.171127)n0;
```
