## Supplementary Dataset S1 for "Gene turnover and contingency facilitated the repeated evolution of C_4_ photosynthesis in grasses": OG0035465_tree.txt

```
(Sorghum_bicolor_SORBI_3006G221800:0.0673366,(Eragrostis_curvula_EJB05_54438:0.157546,(Eragrostis_curvula_EJB05_24140:0.117358,(Eragrostis_curvula_EJB05_54437:0.00838801,Eragrostis_curvula_EJB05_24141:0.00465733)n3:0.0866752)n2:0.262274)n1:0.0673366)n0;
```
