## Supplementary Dataset S1 for "Gene turnover and contingency facilitated the repeated evolution of C_4_ photosynthesis in grasses": OG0035466_tree.txt

```
(Eragrostis_curvula_EJB05_54711:0.0102944,((Eragrostis_curvula_EJB05_11794:0.105297,Eragrostis_curvula_EJB05_11788:5e-09)n2:0.220525,(Eragrostis_curvula_EJB05_23303:0.00699795,Eragrostis_curvula_EJB05_07190:0.00497514)n3:0.0196593)n1:0.0102944)n0;
```
