## Supplementary Dataset S1 for "Gene turnover and contingency facilitated the repeated evolution of C_4_ photosynthesis in grasses": OG0035467_tree.txt

```
(Eragrostis_curvula_EJB05_06466:0.00656011,(Eragrostis_curvula_EJB05_54981:0.00326559,(Eragrostis_curvula_EJB05_25782:0.003254,(Eragrostis_curvula_EJB05_25785:0.225157,Eragrostis_curvula_EJB05_25676:0.00663223)n3:0.00659419)n2:6e-09)n1:0.00656011)n0;
```
