## Supplementary Dataset S1 for "Gene turnover and contingency facilitated the repeated evolution of C_4_ photosynthesis in grasses": OG0035468_tree.txt

```
(Eragrostis_curvula_EJB05_55020:0.00294371,(Eragrostis_curvula_EJB05_29608:0.00825196,(Eragrostis_curvula_EJB05_02209:0.19895,(Eragrostis_curvula_EJB05_55021:0.00717512,Eragrostis_curvula_EJB05_29605:0.0784761)n3:0.138332)n2:0.0665467)n1:0.00294371)n0;
```
