## Supplementary Dataset S1 for "Gene turnover and contingency facilitated the repeated evolution of C_4_ photosynthesis in grasses": OG0035469_tree.txt

```
(Eragrostis_curvula_EJB05_55019:0.000612669,(Eragrostis_curvula_EJB05_29609:0.0130712,(Eragrostis_curvula_EJB05_55033:0.0696348,(Eragrostis_curvula_EJB05_29616:0.0258152,Eragrostis_curvula_EJB05_29122:0.0649882)n3:0.700759)n2:0.0952246)n1:0.000612669)n0;
```
