## Supplementary Dataset S1 for "Gene turnover and contingency facilitated the repeated evolution of C_4_ photosynthesis in grasses": OG0035470_tree.txt

```
(Eragrostis_curvula_EJB05_55175:0.0188535,(Eragrostis_curvula_EJB05_05200:0.0350593,(Eragrostis_curvula_EJB05_27749:0.642406,(Eragrostis_curvula_EJB05_55174:0.0464381,Eragrostis_curvula_EJB05_05201:0.0445929)n3:0.0739155)n2:0.163695)n1:0.0188535)n0;
```
