## Supplementary Dataset S1 for "Gene turnover and contingency facilitated the repeated evolution of C_4_ photosynthesis in grasses": OG0035471_tree.txt

```
(Phragmites_australis_Phragmites_australis_PaChr18_19464692_19465261_evm.model.PaChr18.621_1_CDS_4362408795_12375:0.0516594,(Eragrostis_curvula_EJB05_55198:0.171289,(Eragrostis_curvula_EJB05_22447:0.00236062,(Eragrostis_curvula_EJB05_55196:0.0440758,Eragrostis_curvula_EJB05_22448:0.011528)n3:0.0070715)n2:0.0702055)n1:0.0516594)n0;
```
