## Supplementary Dataset S1 for "Gene turnover and contingency facilitated the repeated evolution of C_4_ photosynthesis in grasses": OG0035472_tree.txt

```
(Eragrostis_curvula_EJB05_26663:0.0891026,(Eragrostis_curvula_EJB05_55226:0.161137,(Eragrostis_curvula_EJB05_55242:0.0785441,(Eragrostis_curvula_EJB05_55243:0.0211113,Eragrostis_curvula_EJB05_26662:0.00168107)n3:0.0269887)n2:0.0781595)n1:0.0891026)n0;
```
