## Supplementary Dataset S1 for "Gene turnover and contingency facilitated the repeated evolution of C_4_ photosynthesis in grasses": OG0035473_tree.txt

```
(Eragrostis_curvula_EJB05_35226:0.0314387,(Eragrostis_curvula_EJB05_35218:0.0892953,(Eragrostis_curvula_EJB05_35311:0.124077,(Eragrostis_curvula_EJB05_55519:0.00863884,Eragrostis_curvula_EJB05_02342:6e-09)n3:0.191853)n2:0.0851213)n1:0.0314387)n0;
```
