## Supplementary Dataset S1 for "Gene turnover and contingency facilitated the repeated evolution of C_4_ photosynthesis in grasses": OG0035474_tree.txt

```
(Stipagrostis_hirtigluma_H_Shi_ptg000018l_000760.1:0.109594,(Sorghum_bicolor_SORBI_3002G016500:0.240649,(Panicum_hallii_Pahal.2G011100:0.220263,(Eragrostis_curvula_EJB05_55606:5e-09,Eragrostis_curvula_EJB05_17244:5e-09)n3:0.187272)n2:0.066599)n1:0.109594)n0;
```
