## Supplementary Dataset S1 for "Gene turnover and contingency facilitated the repeated evolution of C_4_ photosynthesis in grasses": OG0035475_tree.txt

```
(Eragrostis_curvula_EJB05_22420:0.0012207,(Eragrostis_curvula_EJB05_45317:5e-09,(Eragrostis_curvula_EJB05_32951:0.870244,(Eragrostis_curvula_EJB05_18904:0.0128765,Eragrostis_curvula_EJB05_35091:0.00925597)n3:0.0880893)n2:0.0509674)n1:0.0012207)n0;
```
