## Supplementary Dataset S1 for "Gene turnover and contingency facilitated the repeated evolution of C_4_ photosynthesis in grasses": OG0035476_tree.txt

```
(Eragrostis_curvula_EJB05_16650:0.04376,(Eragrostis_curvula_EJB05_16592:0.0189496,(Eragrostis_curvula_EJB05_16604:0.681296,(Eragrostis_curvula_EJB05_16596:0.019096,Eragrostis_curvula_EJB05_16651:0.0810475)n3:0.0946729)n2:0.0801316)n1:0.04376)n0;
```
