## Supplementary Dataset S1 for "Gene turnover and contingency facilitated the repeated evolution of C_4_ photosynthesis in grasses": OG0035477_tree.txt

```
(Eragrostis_curvula_EJB05_44724:0.0552554,(Eragrostis_curvula_EJB05_01985:0.00658241,(Eragrostis_curvula_EJB05_22450:0.106141,(Eragrostis_curvula_EJB05_15593:0.230393,Eragrostis_curvula_EJB05_15587:5e-09)n3:0.0297761)n2:0.0505054)n1:0.0552554)n0;
```
