## Supplementary Dataset S1 for "Gene turnover and contingency facilitated the repeated evolution of C_4_ photosynthesis in grasses": OG0035478_tree.txt

```
(Eragrostis_curvula_EJB05_15725:0.172525,((Eragrostis_curvula_EJB05_15681:0.00278615,Eragrostis_curvula_EJB05_15705:0.00611162)n2:0.0462557,(Eragrostis_curvula_EJB05_15724:0.0355065,Eragrostis_curvula_EJB05_15719:0.0111409)n3:0.0491907)n1:0.172525)n0;
```
