## Supplementary Dataset S1 for "Gene turnover and contingency facilitated the repeated evolution of C_4_ photosynthesis in grasses": OG0035479_tree.txt

```
(Phragmites_australis_Phragmites_australis_PaChr14_4866002_4866755_evm.model.PaChr14.348_1_CDS_4362392071_29963:0.254104,(Eragrostis_curvula_EJB05_16093:0.0872995,(Eragrostis_curvula_EJB05_16102:5e-09,(Eragrostis_curvula_EJB05_33996:5e-09,Eragrostis_curvula_EJB05_04470:0.017948)n3:0.00597144)n2:0.101892)n1:0.254104)n0;
```
