## Supplementary Dataset S1 for "Gene turnover and contingency facilitated the repeated evolution of C_4_ photosynthesis in grasses": OG0035480_tree.txt

```
(Eragrostis_curvula_EJB05_12995:0.0143556,(Eragrostis_curvula_EJB05_12994:0.000667769,(Eragrostis_curvula_EJB05_13005:0.0222145,(Eragrostis_curvula_EJB05_16478:0.632628,Eragrostis_curvula_EJB05_12987:0.0217697)n3:0.0146889)n2:0.0243556)n1:0.0143556)n0;
```
