## Supplementary Dataset S1 for "Gene turnover and contingency facilitated the repeated evolution of C_4_ photosynthesis in grasses": OG0035481_tree.txt

```
(Eragrostis_curvula_EJB05_15643:0.00666282,(Eragrostis_curvula_EJB05_56425:5e-09,(Eragrostis_curvula_EJB05_44441:0.0354453,(Eragrostis_curvula_EJB05_13432:0.0203555,Eragrostis_curvula_EJB05_13420:0.00628281)n3:0.232028)n2:0.0438086)n1:0.00666282)n0;
```
