## Supplementary Dataset S1 for "Gene turnover and contingency facilitated the repeated evolution of C_4_ photosynthesis in grasses": OG0035482_tree.txt

```
(Eragrostis_curvula_EJB05_14355:0.000889365,(Eragrostis_curvula_EJB05_04048:5e-09,(Eragrostis_curvula_EJB05_20262:0.490615,(Eragrostis_curvula_EJB05_17586:5e-09,Eragrostis_curvula_EJB05_17608:5e-09)n3:0.164427)n2:0.148657)n1:0.000889365)n0;
```
