## Supplementary Dataset S1 for "Gene turnover and contingency facilitated the repeated evolution of C_4_ photosynthesis in grasses": OG0035483_tree.txt

```
(((Eragrostis_curvula_EJB05_16259:0,Eragrostis_curvula_EJB05_56176:0)n2:0.219678,Eragrostis_curvula_EJB05_00322:0.291017)n1:0.230287,(Panicum_virgatum_Pavir.3NG169600:0.328271,Panicum_virgatum_Pavir.J144800:0.448585)n3:0.230287)n0;
```
