## Supplementary Dataset S1 for "Gene turnover and contingency facilitated the repeated evolution of C_4_ photosynthesis in grasses": OG0035484_tree.txt

```
(Eragrostis_curvula_EJB05_55935:0.230711,(Eragrostis_curvula_EJB05_27014:0.0846683,(Eragrostis_curvula_EJB05_34844:0.0189833,(Eragrostis_curvula_EJB05_15243:0.469136,Eragrostis_curvula_EJB05_28228:0.00664995)n3:0.0158346)n2:0.0453453)n1:0.230711)n0;
```
