## Supplementary Dataset S1 for "Gene turnover and contingency facilitated the repeated evolution of C_4_ photosynthesis in grasses": OG0035485_tree.txt

```
(Eragrostis_curvula_EJB05_26711:0.0710824,(Eragrostis_curvula_EJB05_26702:5e-09,(Eragrostis_curvula_EJB05_55955:0.179738,(Eragrostis_curvula_EJB05_55944:0.488966,Eragrostis_curvula_EJB05_26712:0.0336485)n3:0.00666102)n2:0.17819)n1:0.0710824)n0;
```
