## Supplementary Dataset S1 for "Gene turnover and contingency facilitated the repeated evolution of C_4_ photosynthesis in grasses": OG0035486_tree.txt

```
(Eragrostis_curvula_EJB05_07793:0.0982446,((Eragrostis_curvula_EJB05_55992:0.202111,Eragrostis_curvula_EJB05_55993:0.00172154)n2:0.184526,(Eragrostis_curvula_EJB05_07800:0.816397,Eragrostis_curvula_EJB05_11000:0.344417)n3:0.100765)n1:0.0982446)n0;
```
