## Supplementary Dataset S1 for "Gene turnover and contingency facilitated the repeated evolution of C_4_ photosynthesis in grasses": OG0035487_tree.txt

```
(Eragrostis_curvula_EJB05_56255:2.5e-09,(Eragrostis_curvula_EJB05_45411:0.00840968,(Eragrostis_curvula_EJB05_45408:0.3893,(Eragrostis_curvula_EJB05_45381:5e-09,Eragrostis_curvula_EJB05_12978:5e-09)n3:0.127097)n2:0.0891971)n1:2.5e-09)n0;
```
