## Supplementary Dataset S1 for "Gene turnover and contingency facilitated the repeated evolution of C_4_ photosynthesis in grasses": OG0035488_tree.txt

```
(Eragrostis_curvula_EJB05_02965:0.085884,((Eragrostis_curvula_EJB05_02968:0.106242,Eragrostis_curvula_EJB05_02969:0.0107647)n2:0.261417,(Eragrostis_curvula_EJB05_56337:0.211828,Eragrostis_curvula_EJB05_02971:0.0979028)n3:0.128105)n1:0.085884)n0;
```
