## Supplementary Dataset S1 for "Gene turnover and contingency facilitated the repeated evolution of C_4_ photosynthesis in grasses": OG0035489_tree.txt

```
(Eragrostis_curvula_EJB05_34238:2.5e-09,(Eragrostis_curvula_EJB05_34250:5e-09,(Eragrostis_curvula_EJB05_34236:0.0279942,(Eragrostis_curvula_EJB05_56364:0.0236284,Eragrostis_curvula_EJB05_56363:5e-09)n3:0.0179711)n2:0.0221381)n1:2.5e-09)n0;
```
