## Supplementary Dataset S1 for "Gene turnover and contingency facilitated the repeated evolution of C_4_ photosynthesis in grasses": OG0035490_tree.txt

```
(Hordeum_spontaneum_WB01_009958_0101297:0.0789288,((Eragrostis_curvula_EJB05_50285:0.00234571,Eragrostis_curvula_EJB05_05580:0.00187274)n2:0.0356336,(Eragrostis_curvula_EJB05_50282:0.00900759,Eragrostis_curvula_EJB05_05571:0.0131736)n3:0.0370608)n1:0.0789288)n0;
```
