## Supplementary Dataset S1 for "Gene turnover and contingency facilitated the repeated evolution of C_4_ photosynthesis in grasses": OG0035491_tree.txt

```
(Eragrostis_curvula_EJB05_50298:0.249604,(Zea_mays_Zm00001eb165170:5e-09,(Zea_mays_Zm00001eb422900:5e-09,(Zea_mays_Zm00001eb391090:0,Zea_mays_Zm00001eb343880:0)n3:5e-09)n2:0.00908362)n1:0.249604)n0;
```
