## Supplementary Dataset S1 for "Gene turnover and contingency facilitated the repeated evolution of C_4_ photosynthesis in grasses": OG0035492_tree.txt

```
(Eragrostis_curvula_EJB05_27007:0.106167,((Eragrostis_curvula_EJB05_26988:0.0099263,Eragrostis_curvula_EJB05_27005:0.0094692)n2:0.0300394,(Eragrostis_curvula_EJB05_56896:0.0267828,Eragrostis_curvula_EJB05_26991:0.0354118)n3:0.014083)n1:0.106167)n0;
```
