## Supplementary Dataset S1 for "Gene turnover and contingency facilitated the repeated evolution of C_4_ photosynthesis in grasses": OG0035493_tree.txt

```
((Setaria_viridis_SEVIR_7G006900v2:0.196678,Urochloa_fusta_Urofu.7G029700:0.239231)n1:0.234225,(Eragrostis_curvula_EJB05_26992:0.00799545,(Eragrostis_curvula_EJB05_26981:0.00636781,Eragrostis_curvula_EJB05_56895:6e-09)n3:0.00456518)n2:0.234225)n0;
```
