## Supplementary Dataset S1 for "Gene turnover and contingency facilitated the repeated evolution of C_4_ photosynthesis in grasses": OG0035494_tree.txt

```
(Eragrostis_curvula_EJB05_30088:0.0195188,(Eragrostis_curvula_EJB05_30035:0.0241021,(Eragrostis_curvula_EJB05_30087:0.0271629,(Eragrostis_curvula_EJB05_30048:0.0265141,Eragrostis_curvula_EJB05_56902:0.2756)n3:0.0181058)n2:0.0106378)n1:0.0195188)n0;
```
