## Supplementary Dataset S1 for "Gene turnover and contingency facilitated the repeated evolution of C_4_ photosynthesis in grasses": OG0035495_tree.txt

```
(Eragrostis_curvula_EJB05_57009:2.5e-09,(Eragrostis_curvula_EJB05_11295:0.0105428,(Eragrostis_curvula_EJB05_11281:5e-09,(Eragrostis_curvula_EJB05_27528:0.0131636,Eragrostis_curvula_EJB05_35921:0.00404452)n3:0.175402)n2:0.00287309)n1:2.5e-09)n0;
```
