## Supplementary Dataset S1 for "Gene turnover and contingency facilitated the repeated evolution of C_4_ photosynthesis in grasses": OG0035496_tree.txt

```
(Eragrostis_curvula_EJB05_57204:0.019158,(Eragrostis_curvula_EJB05_23943:0.0148592,(Eragrostis_curvula_EJB05_23944:0.582002,(Eragrostis_curvula_EJB05_57203:0.0317541,Eragrostis_curvula_EJB05_23941:0.0356879)n3:0.120717)n2:0.120088)n1:0.019158)n0;
```
