## Supplementary Dataset S1 for "Gene turnover and contingency facilitated the repeated evolution of C_4_ photosynthesis in grasses": OG0035497_tree.txt

```
(Eragrostis_curvula_EJB05_23420:0.065158,((Eragrostis_curvula_EJB05_23422:0.00211272,Eragrostis_curvula_EJB05_23409:0.00349812)n2:0.103447,(Eragrostis_curvula_EJB05_23421:0.00564199,Eragrostis_curvula_EJB05_23406:0.00267258)n3:0.0828647)n1:0.065158)n0;
```
