## Supplementary Dataset S1 for "Gene turnover and contingency facilitated the repeated evolution of C_4_ photosynthesis in grasses": OG0035498_tree.txt

```
(Eragrostis_curvula_EJB05_22774:0.132619,(Eragrostis_curvula_EJB05_22746:0.0520928,(Eragrostis_curvula_EJB05_22747:0.157054,(Eragrostis_curvula_EJB05_22773:0.0458795,Eragrostis_curvula_EJB05_22745:0.0444588)n3:0.177938)n2:0.0297926)n1:0.132619)n0;
```
