## Supplementary Dataset S1 for "Gene turnover and contingency facilitated the repeated evolution of C_4_ photosynthesis in grasses": OG0035499_tree.txt

```
(Eragrostis_curvula_EJB05_02341:0.0101956,(Eragrostis_curvula_EJB05_02339:0.0120743,(Eragrostis_curvula_EJB05_02338:0.692937,(Eragrostis_curvula_EJB05_22181:5e-09,Eragrostis_curvula_EJB05_22185:0.00271149)n3:0.143462)n2:0.114788)n1:0.0101956)n0;
```
