## Supplementary Dataset S1 for "Gene turnover and contingency facilitated the repeated evolution of C_4_ photosynthesis in grasses": OG0035500_tree.txt

```
(Eragrostis_curvula_EJB05_25188:0.312216,((Eragrostis_curvula_EJB05_23564:0.0416032,Eragrostis_curvula_EJB05_25196:0.0518303)n2:0.536356,(Eragrostis_curvula_EJB05_43847:0.224796,Eragrostis_curvula_EJB05_01552:0.10682)n3:0.273969)n1:0.312216)n0;
```
