## Supplementary Dataset S1 for "Gene turnover and contingency facilitated the repeated evolution of C_4_ photosynthesis in grasses": OG0035501_tree.txt

```
(Eragrostis_curvula_EJB05_12050:0.0441909,(Eragrostis_curvula_EJB05_21406:5e-09,(Eragrostis_curvula_EJB05_05071:5e-09,(Eragrostis_curvula_EJB05_22710:0.342922,Eragrostis_curvula_EJB05_04523:0.0513192)n3:0.00421591)n2:0.00865841)n1:0.0441909)n0;
```
