## Supplementary Dataset S1 for "Gene turnover and contingency facilitated the repeated evolution of C_4_ photosynthesis in grasses": OG0035502_tree.txt

```
(Eragrostis_curvula_EJB05_22193:0.0170243,(Eragrostis_curvula_EJB05_22178:0.00608965,(Eragrostis_curvula_EJB05_12501:0.0613805,(Eragrostis_curvula_EJB05_22175:0.00497005,Eragrostis_curvula_EJB05_22176:5e-09)n3:0.17031)n2:0.0330854)n1:0.0170243)n0;
```
