## Supplementary Dataset S1 for "Gene turnover and contingency facilitated the repeated evolution of C_4_ photosynthesis in grasses": OG0035503_tree.txt

```
(Eragrostis_curvula_EJB05_13171:0.00604405,((Eragrostis_curvula_EJB05_01687:0.0437992,Eragrostis_curvula_EJB05_12701:0.0511027)n2:0.474347,(Eragrostis_curvula_EJB05_24829:0.00795997,Eragrostis_curvula_EJB05_02132:0.0443989)n3:0.0155963)n1:0.00604405)n0;
```
