## Supplementary Dataset S1 for "Gene turnover and contingency facilitated the repeated evolution of C_4_ photosynthesis in grasses": OG0035504_tree.txt

```
(Eragrostis_curvula_EJB05_07492:0.00304988,((Eragrostis_curvula_EJB05_25424:0.0822279,Eragrostis_curvula_EJB05_13663:0.0588434)n2:0.0489457,(Eragrostis_curvula_EJB05_20781:0.014859,Eragrostis_curvula_EJB05_21628:6e-09)n3:5e-09)n1:0.00304988)n0;
```
