## Supplementary Dataset S1 for "Gene turnover and contingency facilitated the repeated evolution of C_4_ photosynthesis in grasses": OG0035505_tree.txt

```
(Eragrostis_curvula_EJB05_28875:0.0341665,(Eragrostis_curvula_EJB05_05575:0.0927635,(Eragrostis_curvula_EJB05_20797:0.220408,(Eragrostis_curvula_EJB05_29383:0.489599,Eragrostis_curvula_EJB05_10686:0.455348)n3:0.0537172)n2:0.056319)n1:0.0341665)n0;
```
