## Supplementary Dataset S1 for "Gene turnover and contingency facilitated the repeated evolution of C_4_ photosynthesis in grasses": OG0035506_tree.txt

```
(Eragrostis_curvula_EJB05_44194:0.00872447,(Eragrostis_curvula_EJB05_44237:0.0101805,(Eragrostis_curvula_EJB05_21795:0.210704,(Eragrostis_curvula_EJB05_44195:0.00450424,Eragrostis_curvula_EJB05_44238:0.00317053)n3:0.040975)n2:0.0337305)n1:0.00872447)n0;
```
