## Supplementary Dataset S1 for "Gene turnover and contingency facilitated the repeated evolution of C_4_ photosynthesis in grasses": OG0035507_tree.txt

```
(Eragrostis_curvula_EJB05_34412:0.0618901,(Eragrostis_curvula_EJB05_34401:0.169482,(Eragrostis_curvula_EJB05_28372:0.27104,(Eragrostis_curvula_EJB05_28381:0.0926312,Eragrostis_curvula_EJB05_28373:0.00674385)n3:0.0607171)n2:0.127819)n1:0.0618901)n0;
```
