## Supplementary Dataset S1 for "Gene turnover and contingency facilitated the repeated evolution of C_4_ photosynthesis in grasses": OG0035508_tree.txt

```
((Stipagrostis_hirtigluma_H_Shi_ptg000003l_000267.1:0.387756,Stipagrostis_hirtigluma_H_Shi_ptg000009l_000126.1:0.118893)n1:0.0952376,(Eragrostis_curvula_EJB05_28988:0.0687178,(Eragrostis_curvula_EJB05_28979:5e-09,Eragrostis_curvula_EJB05_28993:0.203701)n3:0.097552)n2:0.0952376)n0;
```
