## Supplementary Dataset S1 for "Gene turnover and contingency facilitated the repeated evolution of C_4_ photosynthesis in grasses": OG0035509_tree.txt

```
(Eragrostis_curvula_EJB05_01695:0.21379,((Eragrostis_curvula_EJB05_33595:0.00935786,Eragrostis_curvula_EJB05_33617:5e-09)n2:0.238174,(Eragrostis_curvula_EJB05_28838:0.4326,Eragrostis_curvula_EJB05_36168:0.305458)n3:0.0846881)n1:0.21379)n0;
```
