## Supplementary Dataset S1 for "Gene turnover and contingency facilitated the repeated evolution of C_4_ photosynthesis in grasses": OG0035510_tree.txt

```
(Eragrostis_curvula_EJB05_26769:0.0204084,(Eragrostis_curvula_EJB05_00792:0.0021358,(Eragrostis_curvula_EJB05_44866:0.00373949,(Eragrostis_curvula_EJB05_26576:0.0329446,Eragrostis_curvula_EJB05_44860:0.00322768)n3:0.00483598)n2:0.00396743)n1:0.0204084)n0;
```
