## Supplementary Dataset S1 for "Gene turnover and contingency facilitated the repeated evolution of C_4_ photosynthesis in grasses": OG0035511_tree.txt

```
((Phragmites_australis_Phragmites_australis_PaChr10_2715439_2717626_evm.model.PaChr10.134_1_CDS_4362371083_38320:0.333423,Oryza_sativa_LOC_Os05g39980:0.0756834)n1:0.0155034,(Leersia_perrieri_LPERR05G10410:0.120869,(Eragrostis_curvula_EJB05_26038:0.00712001,Eragrostis_curvula_EJB05_26042:5e-09)n3:0.148688)n2:0.0155034)n0;
```
