## Supplementary Dataset S1 for "Gene turnover and contingency facilitated the repeated evolution of C_4_ photosynthesis in grasses": OG0035512_tree.txt

```
(Eragrostis_curvula_EJB05_25958:2.5e-09,(Eragrostis_curvula_EJB05_25967:0.0028259,(Eragrostis_curvula_EJB05_25995:0.0428975,(Eragrostis_curvula_EJB05_26000:0.172871,Eragrostis_curvula_EJB05_25944:0.195695)n3:0.130146)n2:0.117855)n1:2.5e-09)n0;
```
