## Supplementary Dataset S1 for "Gene turnover and contingency facilitated the repeated evolution of C_4_ photosynthesis in grasses": OG0035513_tree.txt

```
(Eragrostis_curvula_EJB05_26003:0.0343399,(Eragrostis_curvula_EJB05_25980:0.0418317,(Eragrostis_curvula_EJB05_26004:0.196465,(Eragrostis_curvula_EJB05_25968:5e-09,Eragrostis_curvula_EJB05_25959:0.00267107)n3:0.461178)n2:0.0494674)n1:0.0343399)n0;
```
