## Supplementary Dataset S1 for "Gene turnover and contingency facilitated the repeated evolution of C_4_ photosynthesis in grasses": OG0035514_tree.txt

```
(Eragrostis_curvula_EJB05_28886:0.0496606,((Eragrostis_curvula_EJB05_28888:0.00705858,Eragrostis_curvula_EJB05_28863:0.00831369)n2:0.0742966,(Eragrostis_curvula_EJB05_28887:0.000891033,Eragrostis_curvula_EJB05_28874:0.0432779)n3:0.0424674)n1:0.0496606)n0;
```
