## Supplementary Dataset S1 for "Gene turnover and contingency facilitated the repeated evolution of C_4_ photosynthesis in grasses": OG0035515_tree.txt

```
(Eragrostis_curvula_EJB05_29132:0.0138385,(Eragrostis_curvula_EJB05_29100:0.076188,(Eragrostis_curvula_EJB05_29156:0.0354395,(Eragrostis_curvula_EJB05_29114:0.0278712,Eragrostis_curvula_EJB05_29099:0.0346017)n3:0.129582)n2:0.0248707)n1:0.0138385)n0;
```
