## Supplementary Dataset S1 for "Gene turnover and contingency facilitated the repeated evolution of C_4_ photosynthesis in grasses": OG0035516_tree.txt

```
(Eragrostis_curvula_EJB05_27628:0.00114522,(Eragrostis_curvula_EJB05_45821:0.00383588,(Eragrostis_curvula_EJB05_33018:0.368469,(Eragrostis_curvula_EJB05_25835:0.496393,Eragrostis_curvula_EJB05_28012:0.074303)n3:0.130039)n2:0.0268499)n1:0.00114522)n0;
```
