## Supplementary Dataset S1 for "Gene turnover and contingency facilitated the repeated evolution of C_4_ photosynthesis in grasses": OG0035517_tree.txt

```
(Eragrostis_curvula_EJB05_45037:2.5e-09,(Eragrostis_curvula_EJB05_45053:5e-09,(Eragrostis_curvula_EJB05_02333:0.0340543,(Eragrostis_curvula_EJB05_01813:0.546343,Eragrostis_curvula_EJB05_27892:0.359727)n3:0.325606)n2:0.0453671)n1:2.5e-09)n0;
```
