## Supplementary Dataset S1 for "Gene turnover and contingency facilitated the repeated evolution of C_4_ photosynthesis in grasses": OG0035518_tree.txt

```
(Eragrostis_curvula_EJB05_05922:0.0129631,(Eragrostis_curvula_EJB05_01663:0.0115917,(Eragrostis_curvula_EJB05_26489:0.0337934,(Eragrostis_curvula_EJB05_02033:0.176764,Eragrostis_curvula_EJB05_12565:0.336459)n3:0.0607324)n2:0.0164666)n1:0.0129631)n0;
```
