## Supplementary Dataset S1 for "Gene turnover and contingency facilitated the repeated evolution of C_4_ photosynthesis in grasses": OG0035519_tree.txt

```
((Panicum_virgatum_Pavir.J038400:0.0934168,Urochloa_fusta_Urofu.8G007700:0.0410645)n1:0.143284,(Eragrostis_curvula_EJB05_02014:0.0263821,(Eragrostis_curvula_EJB05_29853:0.0107126,Eragrostis_curvula_EJB05_29914:5e-09)n3:0.0744989)n2:0.143284)n0;
```
