## Supplementary Dataset S1 for "Gene turnover and contingency facilitated the repeated evolution of C_4_ photosynthesis in grasses": OG0035520_tree.txt

```
(Eragrostis_curvula_EJB05_35263:0.0123434,((Eragrostis_curvula_EJB05_28091:0.00590284,Eragrostis_curvula_EJB05_01236:0.00714473)n2:0.154816,(Eragrostis_curvula_EJB05_27150:0.0197062,Eragrostis_curvula_EJB05_04371:0.0184681)n3:0.0178089)n1:0.0123434)n0;
```
