## Supplementary Dataset S1 for "Gene turnover and contingency facilitated the repeated evolution of C_4_ photosynthesis in grasses": OG0035521_tree.txt

```
(Eragrostis_curvula_EJB05_27357:0.229976,((Eragrostis_curvula_EJB05_44420:0.0174211,Eragrostis_curvula_EJB05_44413:0.0119846)n2:0.609005,(Eragrostis_curvula_EJB05_27964:0.11572,Eragrostis_curvula_EJB05_44417:0.100857)n3:0.282881)n1:0.229976)n0;
```
