## Supplementary Dataset S1 for "Gene turnover and contingency facilitated the repeated evolution of C_4_ photosynthesis in grasses": OG0035522_tree.txt

```
(Eragrostis_curvula_EJB05_41821:0.0394849,(Eragrostis_curvula_EJB05_41823:0.0848812,(Eragrostis_curvula_EJB05_41822:0.0914154,(Eragrostis_curvula_EJB05_41825:0.185209,Eragrostis_curvula_EJB05_41819:0.167785)n3:0.0665742)n2:0.0374668)n1:0.0394849)n0;
```
