## Supplementary Dataset S1 for "Gene turnover and contingency facilitated the repeated evolution of C_4_ photosynthesis in grasses": OG0035523_tree.txt

```
(Eragrostis_curvula_EJB05_46526:2.5e-09,(Eragrostis_curvula_EJB05_46510:0.000786502,(Eragrostis_curvula_EJB05_46376:0.299871,(Eragrostis_curvula_EJB05_46516:0.0335126,Eragrostis_curvula_EJB05_46530:0.0312273)n3:0.0617056)n2:0.116134)n1:2.5e-09)n0;
```
