## Supplementary Dataset S1 for "Gene turnover and contingency facilitated the repeated evolution of C_4_ photosynthesis in grasses": OG0035524_tree.txt

```
(Eragrostis_curvula_EJB05_46230:2.5e-09,(Eragrostis_curvula_EJB05_46237:0.00814043,(Eragrostis_curvula_EJB05_46236:0.0897443,(Eragrostis_curvula_EJB05_46241:0.117401,Eragrostis_curvula_EJB05_46231:0.00705908)n3:0.0365258)n2:0.196284)n1:2.5e-09)n0;
```
