## Supplementary Dataset S1 for "Gene turnover and contingency facilitated the repeated evolution of C_4_ photosynthesis in grasses": OG0035525_tree.txt

```
(Eragrostis_curvula_EJB05_43007:0.160567,((Zizania_latifolia_GWHTBFHI033194:0.0533145,Zizania_latifolia_GWHTBFHI033196:0.0621496)n2:0.102971,(Leersia_perrieri_LPERR09G07160:0.0991202,Oryza_sativa_LOC_Os09g24954:0.123256)n3:0.0555582)n1:0.160567)n0;
```
