## Supplementary Dataset S1 for "Gene turnover and contingency facilitated the repeated evolution of C_4_ photosynthesis in grasses": OG0035526_tree.txt

```
(Eragrostis_curvula_EJB05_45822:0,(Eragrostis_curvula_EJB05_12357:0,Eragrostis_curvula_EJB05_07050:0,(Eragrostis_curvula_EJB05_08094:0.00633659,Eragrostis_curvula_EJB05_35196:0.012681)n2:0.0552434)n1:0)n0;
```
