## Supplementary Dataset S1 for "Gene turnover and contingency facilitated the repeated evolution of C_4_ photosynthesis in grasses": OG0035527_tree.txt

```
(Eragrostis_curvula_EJB05_45072:2.5e-09,(Eragrostis_curvula_EJB05_13892:6e-09,(Eragrostis_curvula_EJB05_13999:0.000424362,(Eragrostis_curvula_EJB05_14930:0.468283,Eragrostis_curvula_EJB05_34743:0.00523756)n3:0.00249517)n2:0.00269032)n1:2.5e-09)n0;
```
