## Supplementary Dataset S1 for "Gene turnover and contingency facilitated the repeated evolution of C_4_ photosynthesis in grasses": OG0035528_tree.txt

```
(Eragrostis_curvula_EJB05_13908:0.00211994,(Eragrostis_curvula_EJB05_13885:0.00223242,(Eragrostis_curvula_EJB05_13907:0.0735065,(Eragrostis_curvula_EJB05_13914:0.037585,Eragrostis_curvula_EJB05_13881:0.0225557)n3:0.059792)n2:0.0849901)n1:0.00211994)n0;
```
