## Supplementary Dataset S1 for "Gene turnover and contingency facilitated the repeated evolution of C_4_ photosynthesis in grasses": OG0035529_tree.txt

```
(Eragrostis_curvula_EJB05_11585:0.0330395,((Eragrostis_curvula_EJB05_11791:0.00562703,Eragrostis_curvula_EJB05_11796:0.00462539)n2:0.0419927,(Eragrostis_curvula_EJB05_11580:0.0570615,Eragrostis_curvula_EJB05_11584:0.0364336)n3:0.0114397)n1:0.0330395)n0;
```
