## Supplementary Dataset S1 for "Gene turnover and contingency facilitated the repeated evolution of C_4_ photosynthesis in grasses": OG0035530_tree.txt

```
(Eragrostis_curvula_EJB05_14748:0.00158843,(Eragrostis_curvula_EJB05_14688:5e-09,(Eragrostis_curvula_EJB05_14754:0.081547,(Eragrostis_curvula_EJB05_14755:0.00054564,Eragrostis_curvula_EJB05_15517:0.0224762)n3:0.065542)n2:0.12182)n1:0.00158843)n0;
```
