## Supplementary Dataset S1 for "Gene turnover and contingency facilitated the repeated evolution of C_4_ photosynthesis in grasses": OG0035531_tree.txt

```
(Eragrostis_curvula_EJB05_11872:0.0803056,(Eragrostis_curvula_EJB05_11892:0.0249897,(Eragrostis_curvula_EJB05_11873:0.273132,(Eragrostis_curvula_EJB05_11896:0.0583239,Eragrostis_curvula_EJB05_11874:0.0409108)n3:0.0472567)n2:0.16948)n1:0.0803056)n0;
```
