## Supplementary Dataset S1 for "Gene turnover and contingency facilitated the repeated evolution of C_4_ photosynthesis in grasses": OG0035532_tree.txt

```
(Eragrostis_curvula_EJB05_12000:0.000479678,(Eragrostis_curvula_EJB05_12175:5e-09,(Eragrostis_curvula_EJB05_12158:0.106134,(Eragrostis_curvula_EJB05_00590:0.49431,Eragrostis_curvula_EJB05_12156:0.317652)n3:0.327099)n2:0.12953)n1:0.000479678)n0;
```
