## Supplementary Dataset S1 for "Gene turnover and contingency facilitated the repeated evolution of C_4_ photosynthesis in grasses": OG0035533_tree.txt

```
(Eragrostis_curvula_EJB05_14271:0.0467479,(Eragrostis_curvula_EJB05_14265:0.117066,(Eragrostis_curvula_EJB05_14258:0.254336,(Eragrostis_curvula_EJB05_14269:0.0793955,Eragrostis_curvula_EJB05_14270:0.120222)n3:0.0477931)n2:0.227188)n1:0.0467479)n0;
```
