## Supplementary Dataset S1 for "Gene turnover and contingency facilitated the repeated evolution of C_4_ photosynthesis in grasses": OG0035534_tree.txt

```
(Eragrostis_curvula_EJB05_34799:0.0106867,(Eragrostis_curvula_EJB05_34810:0.00904196,(Eragrostis_curvula_EJB05_05702:0.116786,(Eragrostis_curvula_EJB05_02530:0.203017,Eragrostis_curvula_EJB05_13751:0.0080459)n3:0.0579227)n2:0.0343138)n1:0.0106867)n0;
```
