## Supplementary Dataset S1 for "Gene turnover and contingency facilitated the repeated evolution of C_4_ photosynthesis in grasses": OG0035535_tree.txt

```
(Eragrostis_curvula_EJB05_10666:0.0580717,(Eragrostis_curvula_EJB05_00727:0.10569,(Eragrostis_curvula_EJB05_07060:0.434673,(Eragrostis_curvula_EJB05_14606:0.0671089,Eragrostis_curvula_EJB05_00726:0.0742307)n3:0.37608)n2:0.402037)n1:0.0580717)n0;
```
