## Supplementary Dataset S1 for "Gene turnover and contingency facilitated the repeated evolution of C_4_ photosynthesis in grasses": OG0035536_tree.txt

```
(Eragrostis_curvula_EJB05_04177:0.0879312,(Eragrostis_curvula_EJB05_01982:0.0952617,(Eragrostis_curvula_EJB05_12851:0.0818268,(Eragrostis_curvula_EJB05_01983:0.40691,Eragrostis_curvula_EJB05_01976:0.26497)n3:0.0479273)n2:0.0866961)n1:0.0879312)n0;
```
