## Supplementary Dataset S1 for "Gene turnover and contingency facilitated the repeated evolution of C_4_ photosynthesis in grasses": OG0035537_tree.txt

```
(Eragrostis_curvula_EJB05_10657:0.0937835,(Zea_mays_Zm00001eb349350:0.122549,(Zea_mays_Zm00001eb349340:0.061735,(Zea_mays_Zm00001eb140750:0.0707652,Zea_mays_Zm00001eb361440:0.0210847)n3:0.0395756)n2:0.78234)n1:0.0937835)n0;
```
