## Supplementary Dataset S1 for "Gene turnover and contingency facilitated the repeated evolution of C_4_ photosynthesis in grasses": OG0035538_tree.txt

```
(Eragrostis_curvula_EJB05_15053:0.0480414,((Zea_mays_Zm00001eb300730:0.216525,Zea_mays_Zm00001eb117180:0.187165)n2:0.106173,(Panicum_virgatum_Pavir.1NG099400:0.0990998,Panicum_virgatum_Pavir.6KG231000:0.0255181)n3:0.0784641)n1:0.0480414)n0;
```
