## Supplementary Dataset S1 for "Gene turnover and contingency facilitated the repeated evolution of C_4_ photosynthesis in grasses": OG0035539_tree.txt

```
(Eragrostis_curvula_EJB05_03334:0.00583975,((Eragrostis_curvula_EJB05_03338:0.0303258,Eragrostis_curvula_EJB05_03722:5e-09)n2:0.0234737,(Eragrostis_curvula_EJB05_03335:0.0137626,Eragrostis_curvula_EJB05_03330:0.00710402)n3:0.000692168)n1:0.00583975)n0;
```
