## Supplementary Dataset S1 for "Gene turnover and contingency facilitated the repeated evolution of C_4_ photosynthesis in grasses": OG0035540_tree.txt

```
(Eragrostis_curvula_EJB05_06264:0.000955431,(Eragrostis_curvula_EJB05_06278:0.00190511,(Eragrostis_curvula_EJB05_06287:5e-09,(Eragrostis_curvula_EJB05_06260:0,Eragrostis_curvula_EJB05_06263:0)n3:0.000949939)n2:0.130404)n1:0.000955431)n0;
```
