## Supplementary Dataset S1 for "Gene turnover and contingency facilitated the repeated evolution of C_4_ photosynthesis in grasses": OG0035541_tree.txt

```
((Stipagrostis_hirtigluma_H_Shi_ptg000045l_000029.1:0.0153991,Stipagrostis_hirtigluma_H_Shi_ptg000049l_001131.1:0.00768214)n1:0.147217,(Eragrostis_curvula_EJB05_35586:0.0485786,(Eragrostis_curvula_EJB05_04846:0.041734,Eragrostis_curvula_EJB05_04837:0.0159687)n3:0.0346216)n2:0.147217)n0;
```
