## Supplementary Dataset S1 for "Gene turnover and contingency facilitated the repeated evolution of C_4_ photosynthesis in grasses": OG0035542_tree.txt

```
((Eragrostis_curvula_EJB05_05857:0.0794124,Eragrostis_curvula_EJB05_05859:0.100299)n1:0.300666,(Hordeum_vulgareMorex_HORVU.MOREX.r3.4HG0348050:0.0275465,(Hordeum_vulgareMorex_HORVU.MOREX.r3.4HG0341490:0.00913546,Hordeum_vulgareMorex_HORVU.MOREX.r3.4HG0341530:0.00301111)n3:0.0296988)n2:0.300666)n0;
```
