## Supplementary Dataset S1 for "Gene turnover and contingency facilitated the repeated evolution of C_4_ photosynthesis in grasses": OG0035543_tree.txt

```
(Eragrostis_curvula_EJB05_00618:0.00167326,(Eragrostis_curvula_EJB05_00603:0.0209938,(Eragrostis_curvula_EJB05_00604:0.143006,(Eragrostis_curvula_EJB05_00598:0,Eragrostis_curvula_EJB05_00616:0)n3:0.129979)n2:0.0698839)n1:0.00167326)n0;
```
