## Supplementary Dataset S1 for "Gene turnover and contingency facilitated the repeated evolution of C_4_ photosynthesis in grasses": OG0035544_tree.txt

```
(Eragrostis_curvula_EJB05_00252:0.169981,(Leersia_perrieri_LPERR12G16200:0.174177,(Zizania_latifolia_GWHTBFHI028931:0.136746,(Oryza_sativa_LOC_Os12g42820:0.0553927,Oryza_sativa_LOC_Os12g42830:0.0216023)n3:0.0832918)n2:0.0432306)n1:0.169981)n0;
```
