## Supplementary Dataset S1 for "Gene turnover and contingency facilitated the repeated evolution of C_4_ photosynthesis in grasses": OG0035545_tree.txt

```
(Eragrostis_curvula_EJB05_35520:0.0254041,((Eragrostis_curvula_EJB05_35518:0.038767,Eragrostis_curvula_EJB05_35511:0.0478489)n2:0.0726235,(Eragrostis_curvula_EJB05_35509:0.050823,Eragrostis_curvula_EJB05_35519:0.0920223)n3:0.007726)n1:0.0254041)n0;
```
