## Supplementary Dataset S1 for "Gene turnover and contingency facilitated the repeated evolution of C_4_ photosynthesis in grasses": OG0035546_tree.txt

```
(Eragrostis_curvula_EJB05_33831:0.00855352,(Eragrostis_curvula_EJB05_33839:0.0307039,(Eragrostis_curvula_EJB05_33834:0.536754,(Eragrostis_curvula_EJB05_33849:5e-09,Eragrostis_curvula_EJB05_33840:0.00233402)n3:0.149992)n2:0.140349)n1:0.00855352)n0;
```
