## Supplementary Dataset S1 for "Gene turnover and contingency facilitated the repeated evolution of C_4_ photosynthesis in grasses": OG0035547_tree.txt

```
(Eragrostis_curvula_EJB05_33820:0.0370617,(Eragrostis_curvula_EJB05_33803:0.0599898,(Eragrostis_curvula_EJB05_33741:0.0394706,(Eragrostis_curvula_EJB05_33845:0.0292362,Eragrostis_curvula_EJB05_33841:0.0991472)n3:0.214568)n2:0.0422802)n1:0.0370617)n0;
```
