## Supplementary Dataset S1 for "Gene turnover and contingency facilitated the repeated evolution of C_4_ photosynthesis in grasses": OG0035548_tree.txt

```
(Eragrostis_curvula_EJB05_33051:0.000849769,(Eragrostis_curvula_EJB05_33014:0.0018721,(Eragrostis_curvula_EJB05_33039:0.0168415,(Eragrostis_curvula_EJB05_33016:5e-09,Eragrostis_curvula_EJB05_33041:5e-09)n3:0.0211604)n2:0.166135)n1:0.000849769)n0;
```
