## Supplementary Dataset S1 for "Gene turnover and contingency facilitated the repeated evolution of C_4_ photosynthesis in grasses": OG0035549_tree.txt

```
(Eragrostis_curvula_EJB05_34803:0.0291556,(Eragrostis_curvula_EJB05_34793:0.0115076,(Eragrostis_curvula_EJB05_34789:0.182785,(Eragrostis_curvula_EJB05_34794:0.183066,Eragrostis_curvula_EJB05_34790:0.142057)n3:0.0341476)n2:0.0611124)n1:0.0291556)n0;
```
