## Supplementary Dataset S1 for "Gene turnover and contingency facilitated the repeated evolution of C_4_ photosynthesis in grasses": OG0035550_tree.txt

```
((Stipagrostis_hirtigluma_H_Shi_ptg000045l_000223.1:0.0232848,Stipagrostis_hirtigluma_H_Shi_ptg000049l_000951.1:0.106682)n1:0.0459486,((Eragrostis_curvula_EJB05_33013:0,Eragrostis_curvula_EJB05_33047:0)n3:0.142038,Phragmites_australis_Phragmites_australis_PaChr12_6587845_6600336_evm.model.PaChr12.415_1_CDS_4362382672_27416:0.109863)n2:0.0459486)n0;
```
