## Supplementary Dataset S1 for "Gene turnover and contingency facilitated the repeated evolution of C_4_ photosynthesis in grasses": OG0035551_tree.txt

```
(Hordeum_spontaneum_WB01_004456_1983298:0.205897,(Hordeum_spontaneum_WB01_000010_0118444:0.0844607,(Hordeum_spontaneum_WB01_007065_0852206:0.00669056,(Hordeum_spontaneum_WB01_004897_0375239:0.0825701,Hordeum_spontaneum_WB01_004203_0164049:0.0432369)n3:0.0401458)n2:0.0868213)n1:0.205897)n0;
```
