## Supplementary Dataset S1 for "Gene turnover and contingency facilitated the repeated evolution of C_4_ photosynthesis in grasses": OG0035552_tree.txt

```
(Hordeum_spontaneum_WB01_005843_0037135:0.0170622,(Hordeum_spontaneum_WB01_004634_0018182:0.00810882,(Hordeum_spontaneum_WB01_008752_0046549:0.0155823,(Hordeum_spontaneum_WB01_004687_0537591:0.0615417,Hordeum_spontaneum_WB01_000036_0837217:0.025032)n3:0.0532744)n2:0.00656198)n1:0.0170622)n0;
```
