## Supplementary Dataset S1 for "Gene turnover and contingency facilitated the repeated evolution of C_4_ photosynthesis in grasses": OG0035553_tree.txt

```
(Hordeum_spontaneum_WB01_003952_0020584:0.00586601,((Hordeum_spontaneum_WB01_000047_2823884:0.0402268,Hordeum_spontaneum_WB01_004250_1042321:0.0177141)n2:0.0285496,(Hordeum_spontaneum_WB01_004267_0028767:5e-09,Hordeum_spontaneum_WB01_005606_0307433:0.00388962)n3:0.00796073)n1:0.00586601)n0;
```
