## Supplementary Dataset S1 for "Gene turnover and contingency facilitated the repeated evolution of C_4_ photosynthesis in grasses": OG0035554_tree.txt

```
(Hordeum_spontaneum_WB01_000784_2373711:0.0780171,(Hordeum_spontaneum_WB01_000047_2632057:0.0515947,(Hordeum_spontaneum_WB01_000748_0128046:0.0290775,(Hordeum_spontaneum_WB01_000437_0351571:0.055412,Hordeum_spontaneum_WB01_002583_0779886:0.0891264)n3:5e-09)n2:0.259951)n1:0.0780171)n0;
```
