## Supplementary Dataset S1 for "Gene turnover and contingency facilitated the repeated evolution of C_4_ photosynthesis in grasses": OG0035555_tree.txt

```
((Hordeum_spontaneum_WB01_000114_0854869:5e-09,Hordeum_vulgareMorex_HORVU.MOREX.r3.5HG0438250:0.00100136)n1:0.0307976,(Hordeum_spontaneum_WB01_000114_1208209:0.0351697,(Hordeum_vulgareMorex_HORVU.MOREX.r3.5HG0438220:0.0936708,Hordeum_vulgareMorex_HORVU.MOREX.r3.5HG0438270:0.0005754)n3:6.39333e-05)n2:0.0692488)n0;
```
