## Supplementary Dataset S1 for "Gene turnover and contingency facilitated the repeated evolution of C_4_ photosynthesis in grasses": OG0035556_tree.txt

```
(Hordeum_spontaneum_WB01_003505_0050205:0.00629997,(Hordeum_spontaneum_WB01_000122_0241207:0.00899984,(Hordeum_spontaneum_WB01_001687_0034923:5e-09,(Hordeum_spontaneum_WB01_000122_0242257:0.106973,Hordeum_spontaneum_WB01_000305_0341653:0.136808)n3:0.574483)n2:0.00600509)n1:0.00629997)n0;
```
