## Supplementary Dataset S1 for "Gene turnover and contingency facilitated the repeated evolution of C_4_ photosynthesis in grasses": OG0035557_tree.txt

```
((Hordeum_spontaneum_WB01_000125_0039880:0.00845837,Hordeum_vulgareMorex_HORVU.MOREX.r3.6HG0549750:0.00246878)n1:0.13567,(Hordeum_spontaneum_WB01_000125_0065477:0.00435299,(Hordeum_vulgareMorex_HORVU.MOREX.r3.6HG0549630:0.00555199,Hordeum_vulgareMorex_HORVU.MOREX.r3.6HG0549660:0.00316445)n3:0.000351606)n2:0.000857743)n0;
```
