## Supplementary Dataset S1 for "Gene turnover and contingency facilitated the repeated evolution of C_4_ photosynthesis in grasses": OG0035558_tree.txt

```
((Stipagrostis_hirtigluma_H_Shi_ptg000002l_001213.1:0.203491,Stipagrostis_hirtigluma_H_Shi_ptg000082l_000073.1:0.0282427)n1:0.0873674,(Hordeum_spontaneum_WB01_001390_1217987:0.216763,(Hordeum_spontaneum_WB01_000154_0040015:0.0281556,Hordeum_spontaneum_WB01_000765_1049728:0.00256193)n3:0.238136)n2:0.0873674)n0;
```
