## Supplementary Dataset S1 for "Gene turnover and contingency facilitated the repeated evolution of C_4_ photosynthesis in grasses": OG0035559_tree.txt

```
(Hordeum_spontaneum_WB01_000166_0341049:0.0215358,(Hordeum_vulgareMorex_HORVU.MOREX.r3.7HG0637690:0,Hordeum_vulgareMorex_HORVU.MOREX.r3.7HG0637680:0,Hordeum_vulgareMorex_HORVU.MOREX.r3.7HG0637710:0,Hordeum_vulgareMorex_HORVU.MOREX.r3.7HG0637700:0)n1:0.0215358)n0;
```
