## Supplementary Dataset S1 for "Gene turnover and contingency facilitated the repeated evolution of C_4_ photosynthesis in grasses": OG0035560_tree.txt

```
(Streptochaeta_angustifolia_strangu_003058:0.380151,(Hordeum_spontaneum_WB01_006812_0390631:0.0468303,((Hordeum_spontaneum_WB01_000172_0758074:0.14132,Hordeum_spontaneum_WB01_006583_0103175:5e-09)n3:0.0259509,Hordeum_spontaneum_WB01_001022_3463094:0.00783966)n2:0.0633618)n1:0.380151)n0;
```
