## Supplementary Dataset S1 for "Gene turnover and contingency facilitated the repeated evolution of C_4_ photosynthesis in grasses": OG0035561_tree.txt

```
((Hordeum_spontaneum_WB01_000213_0258122:0.00260397,Hordeum_vulgareMorex_HORVU.MOREX.r3.4HG0418460:0.00300729)n1:0.0540939,(Hordeum_spontaneum_WB01_010494_0008226:0.00867075,(Hordeum_vulgareMorex_HORVU.MOREX.r3.6HG0539010:0.160375,Hordeum_vulgareMorex_HORVU.MOREX.r3.3HG0230090:0.00701663)n3:0.000779626)n2:0.10584)n0;
```
