## Supplementary Dataset S1 for "Gene turnover and contingency facilitated the repeated evolution of C_4_ photosynthesis in grasses": OG0035562_tree.txt

```
((Hordeum_spontaneum_WB01_000233_0179478:0.0084182,Hordeum_vulgareMorex_HORVU.MOREX.r3.3HG0223170:5e-09)n1:0.0547715,(Hordeum_spontaneum_WB01_000233_0187388:0.00233179,(Hordeum_vulgareMorex_HORVU.MOREX.r3.3HG0223200:0.34219,Hordeum_vulgareMorex_HORVU.MOREX.r3.3HG0223190:0.00253709)n3:0.000281898)n2:0.0832526)n0;
```
