## Supplementary Dataset S1 for "Gene turnover and contingency facilitated the repeated evolution of C_4_ photosynthesis in grasses": OG0035563_tree.txt

```
(Hordeum_spontaneum_WB01_002782_0018206:0.012394,(Hordeum_spontaneum_WB01_006108_1047274:5e-09,(Hordeum_spontaneum_WB01_000275_0412344:0.253421,(Hordeum_spontaneum_WB01_002782_0011870:0.519887,Hordeum_spontaneum_WB01_002782_0536010:0.0138513)n3:0.0362176)n2:0.0534935)n1:0.012394)n0;
```
