## Supplementary Dataset S1 for "Gene turnover and contingency facilitated the repeated evolution of C_4_ photosynthesis in grasses": OG0035564_tree.txt

```
(Hordeum_spontaneum_WB01_000313_2026387:0.0106022,(Hordeum_spontaneum_WB01_002423_0211479:0.0142057,(Hordeum_spontaneum_WB01_006884_0055474:0.01798,(Hordeum_spontaneum_WB01_000403_0093924:0.0966462,Hordeum_spontaneum_WB01_004890_0615075:0.0325592)n3:0.0144909)n2:0.0112656)n1:0.0106022)n0;
```
