## Supplementary Dataset S1 for "Gene turnover and contingency facilitated the repeated evolution of C_4_ photosynthesis in grasses": OG0035565_tree.txt

```
(Hordeum_spontaneum_WB01_000366_0348067:0.250166,(Hordeum_spontaneum_WB01_001647_1158113:0.178773,(Hordeum_spontaneum_WB01_000366_0344307:0.184778,(Hordeum_spontaneum_WB01_002237_0688496:0.131644,Hordeum_spontaneum_WB01_006322_0513066:0.042468)n3:0.165025)n2:0.0674223)n1:0.250166)n0;
```
