## Supplementary Dataset S1 for "Gene turnover and contingency facilitated the repeated evolution of C_4_ photosynthesis in grasses": OG0035566_tree.txt

```
((Hordeum_spontaneum_WB01_002000_0174054:0.00185029,Hordeum_vulgareMorex_HORVU.MOREX.r3.5HG0501670:0.00189061)n1:0.00855798,(Hordeum_vulgareMorex_HORVU.MOREX.r3.3HG0290420:0.0168527,(Hordeum_spontaneum_WB01_005710_0011013:0.103788,Hordeum_spontaneum_WB01_000370_0083312:0.13315)n3:0.126939)n2:0.00855798)n0;
```
