## Supplementary Dataset S1 for "Gene turnover and contingency facilitated the repeated evolution of C_4_ photosynthesis in grasses": OG0035567_tree.txt

```
(Hordeum_spontaneum_WB01_010954_0194062:0.00603621,(Hordeum_spontaneum_WB01_008397_0060306:0.00276139,(Hordeum_spontaneum_WB01_000382_0603288:0.0166311,(Hordeum_spontaneum_WB01_008757_0290176:0.0894066,Hordeum_spontaneum_WB01_004303_1082175:0.00976853)n3:0.0061952)n2:0.00805147)n1:0.00603621)n0;
```
