## Supplementary Dataset S1 for "Gene turnover and contingency facilitated the repeated evolution of C_4_ photosynthesis in grasses": OG0035568_tree.txt

```
(Hordeum_vulgareMorex_HORVU.MOREX.r3.2HG0166910:2.5e-09,(Hordeum_spontaneum_WB01_004035_0778586:0.00409063,(Hordeum_spontaneum_WB01_001447_1032403:0.282683,(Hordeum_spontaneum_WB01_000404_0531356:0.00792465,Hordeum_spontaneum_WB01_006916_0988292:0.0208058)n3:0.0586441)n2:0.0446662)n1:2.5e-09)n0;
```
