## Supplementary Dataset S1 for "Gene turnover and contingency facilitated the repeated evolution of C_4_ photosynthesis in grasses": OG0035569_tree.txt

```
(Hordeum_spontaneum_WB01_000430_1198233:0.0214961,(Hordeum_spontaneum_WB01_006052_0015946:0.0321569,(Hordeum_spontaneum_WB01_004062_0464725:0.0100151,(Hordeum_spontaneum_WB01_000726_1038408:0.083376,Hordeum_spontaneum_WB01_003386_2084753:0.0314984)n3:0.256571)n2:0.0163504)n1:0.0214961)n0;
```
