## Supplementary Dataset S1 for "Gene turnover and contingency facilitated the repeated evolution of C_4_ photosynthesis in grasses": OG0035570_tree.txt

```
((Hordeum_vulgareMorex_HORVU.MOREX.r3.6HG0593880:0.0123263,Hordeum_vulgareMorex_HORVU.MOREX.r3.3HG0245760:0.00568862)n1:0.000707008,(Hordeum_spontaneum_WB01_002284_0598391:0.00747144,(Hordeum_spontaneum_WB01_000438_0659152:0.340495,Hordeum_spontaneum_WB01_007636_0023325:0.0213244)n3:0.0141133)n2:0.000707008)n0;
```
