## Supplementary Dataset S1 for "Gene turnover and contingency facilitated the repeated evolution of C_4_ photosynthesis in grasses": OG0035571_tree.txt

```
((Hordeum_spontaneum_WB01_000457_1301891:0.0132473,Hordeum_vulgareMorex_HORVU.MOREX.r3.4HG0363640:5e-09)n1:0.0305384,(Hordeum_spontaneum_WB01_008275_0072186:0.030536,(Hordeum_vulgareMorex_HORVU.MOREX.r3.7HG0704720:0.0585365,Hordeum_vulgareMorex_HORVU.MOREX.r3.4HG0407210:0.0103715)n3:0.00115239)n2:0.0481496)n0;
```
