## Supplementary Dataset S1 for "Gene turnover and contingency facilitated the repeated evolution of C_4_ photosynthesis in grasses": OG0035572_tree.txt

```
(Hordeum_spontaneum_WB01_006556_0209564:0.124168,(Hordeum_spontaneum_WB01_001181_0390160:0.0198256,(Hordeum_spontaneum_WB01_001979_0312211:0.0378387,(Hordeum_spontaneum_WB01_000461_0606919:0.108142,Hordeum_spontaneum_WB01_004042_0065558:0.0184384)n3:0.0172637)n2:0.00549296)n1:0.124168)n0;
```
