## Supplementary Dataset S1 for "Gene turnover and contingency facilitated the repeated evolution of C_4_ photosynthesis in grasses": OG0035573_tree.txt

```
(Hordeum_vulgareMorex_HORVU.MOREX.r3.5HG0444240:0.00738481,(Hordeum_spontaneum_WB01_000469_1733663:0.00139222,(Hordeum_spontaneum_WB01_006062_1136682:0.11195,(Hordeum_spontaneum_WB01_006376_0217957:0.474898,Hordeum_spontaneum_WB01_002060_0040201:0.0533225)n3:0.0891835)n2:0.0254829)n1:0.00738481)n0;
```
