## Supplementary Dataset S1 for "Gene turnover and contingency facilitated the repeated evolution of C_4_ photosynthesis in grasses": OG0035574_tree.txt

```
(Hordeum_spontaneum_WB01_011034_0033603:0.145435,(Hordeum_spontaneum_WB01_006207_0151048:0.214727,(Hordeum_spontaneum_WB01_002384_0442540:0.290129,(Hordeum_spontaneum_WB01_000497_0425297:0.232685,Hordeum_spontaneum_WB01_008443_0080758:0.260834)n3:0.0466605)n2:0.0675403)n1:0.145435)n0;
```
