## Supplementary Dataset S1 for "Gene turnover and contingency facilitated the repeated evolution of C_4_ photosynthesis in grasses": OG0035575_tree.txt

```
(Hordeum_spontaneum_WB01_006386_0180531:0.124337,((Hordeum_spontaneum_WB01_010317_0000839:0.00566415,Hordeum_spontaneum_WB01_012382_0008314:0.0125306)n2:0.176992,(Hordeum_spontaneum_WB01_000548_1950819:0.0744032,Hordeum_spontaneum_WB01_002158_0150996:0.0283675)n3:0.1431)n1:0.124337)n0;
```
