## Supplementary Dataset S1 for "Gene turnover and contingency facilitated the repeated evolution of C_4_ photosynthesis in grasses": OG0035576_tree.txt

```
(Hordeum_spontaneum_WB01_004241_0810796:0.0167634,(Hordeum_spontaneum_WB01_000548_1981350:0.0205683,(Hordeum_spontaneum_WB01_008260_0031397:0.0492665,(Hordeum_spontaneum_WB01_000957_0045902:0.0169916,Hordeum_spontaneum_WB01_000556_0115063:0.0162331)n3:0.00699566)n2:0.00355614)n1:0.0167634)n0;
```
