## Supplementary Dataset S1 for "Gene turnover and contingency facilitated the repeated evolution of C_4_ photosynthesis in grasses": OG0035577_tree.txt

```
(Hordeum_spontaneum_WB01_002288_0000435:0.00130936,(Hordeum_spontaneum_WB01_007097_0055138:5e-09,(Hordeum_spontaneum_WB01_000598_0391006:0.00063952,(Hordeum_spontaneum_WB01_010538_0095574:0.0104465,Hordeum_spontaneum_WB01_006874_0260272:0.00130659)n3:7.819e-05)n2:1.4402e-05)n1:0.00130936)n0;
```
