## Supplementary Dataset S1 for "Gene turnover and contingency facilitated the repeated evolution of C_4_ photosynthesis in grasses": OG0035578_tree.txt

```
(Hordeum_vulgareMorex_HORVU.MOREX.r3.2HG0138060:0.0112715,(Hordeum_spontaneum_WB01_000649_0252387:0.019118,(Hordeum_spontaneum_WB01_003229_0110016:0.0854805,(Hordeum_spontaneum_WB01_002351_0029408:0.727127,Hordeum_spontaneum_WB01_001599_0482774:0.260085)n3:0.0816561)n2:0.053685)n1:0.0112715)n0;
```
