## Supplementary Dataset S1 for "Gene turnover and contingency facilitated the repeated evolution of C_4_ photosynthesis in grasses": OG0035579_tree.txt

```
(Hordeum_spontaneum_WB01_000653_0349650:0.0177829,(Hordeum_spontaneum_WB01_003911_0438890:0.0520762,(Hordeum_spontaneum_WB01_009229_0004181:0.0753201,(Hordeum_spontaneum_WB01_003455_0563080:0.508447,Hordeum_spontaneum_WB01_002791_0023391:0.233928)n3:0.131582)n2:0.0227585)n1:0.0177829)n0;
```
