## Supplementary Dataset S1 for "Gene turnover and contingency facilitated the repeated evolution of C_4_ photosynthesis in grasses": OG0035580_tree.txt

```
((Hordeum_vulgareMorex_HORVU.MOREX.r3.6HG0545280:0,Hordeum_vulgareMorex_HORVU.MOREX.r3.6HG0545210:0)n1:0.00572665,(Hordeum_spontaneum_WB01_001621_0533283:0.00692409,(Hordeum_spontaneum_WB01_000697_0609637:0.0266934,Hordeum_spontaneum_WB01_014330_0023913:0.0314276)n3:0.0471573)n2:0.00572665)n0;
```
