## Supplementary Dataset S1 for "Gene turnover and contingency facilitated the repeated evolution of C_4_ photosynthesis in grasses": OG0035581_tree.txt

```
(Hordeum_vulgareMorex_HORVU.MOREX.r3.3HG0231940:0.00337097,(Hordeum_spontaneum_WB01_007800_0027298:0.00735181,((Hordeum_spontaneum_WB01_000727_1633671:0,Hordeum_spontaneum_WB01_006135_0106999:0)n3:5e-09,Hordeum_spontaneum_WB01_003354_0810968:5e-09)n2:0.332164)n1:0.00337097)n0;
```
