## Supplementary Dataset S1 for "Gene turnover and contingency facilitated the repeated evolution of C_4_ photosynthesis in grasses": OG0035582_tree.txt

```
((Hordeum_spontaneum_WB01_000742_1419874:0.0101923,Hordeum_vulgareMorex_HORVU.MOREX.r3.2HG0210170:0.0457817)n1:0.0104238,(Hordeum_spontaneum_WB01_007499_0029651:0.0251197,(Hordeum_vulgareMorex_HORVU.MOREX.r3.7HG0718560:0.0279757,Hordeum_vulgareMorex_HORVU.MOREX.r3.2HG0165100:0.0137583)n3:0.00990814)n2:0.0104238)n0;
```
