## Supplementary Dataset S1 for "Gene turnover and contingency facilitated the repeated evolution of C_4_ photosynthesis in grasses": OG0035583_tree.txt

```
((Hordeum_spontaneum_WB01_006804_0313504:0.0303684,Hordeum_vulgareMorex_HORVU.MOREX.r3.2HG0213340:0.0187977)n1:0.00497919,(Hordeum_vulgareMorex_HORVU.MOREX.r3.7HG0644710:0.0805651,(Hordeum_spontaneum_WB01_006983_0052781:0.0438079,Hordeum_spontaneum_WB01_000746_1443450:0.379173)n3:0.0421303)n2:0.025454)n0;
```
