## Supplementary Dataset S1 for "Gene turnover and contingency facilitated the repeated evolution of C_4_ photosynthesis in grasses": OG0035584_tree.txt

```
(Hordeum_spontaneum_WB01_000748_1075826:0.0384045,(Hordeum_spontaneum_WB01_006411_0111435:0.0787721,(Hordeum_spontaneum_WB01_005564_0244394:0.076851,(Hordeum_spontaneum_WB01_001772_0014466:0.809571,Hordeum_spontaneum_WB01_011717_0004075:0.327485)n3:0.119084)n2:0.0550884)n1:0.0384045)n0;
```
