## Supplementary Dataset S1 for "Gene turnover and contingency facilitated the repeated evolution of C_4_ photosynthesis in grasses": OG0035585_tree.txt

```
((Hordeum_vulgareMorex_HORVU.MOREX.r3.5HG0461770:0.00897774,Hordeum_vulgareMorex_HORVU.MOREX.r3.3HG0303050:0.00529614)n1:0.0831083,(Hordeum_spontaneum_WB01_005501_0079750:0.016434,(Hordeum_spontaneum_WB01_019819_0025686:0.0354363,Hordeum_spontaneum_WB01_000755_0568871:0.0232064)n3:0.00479134)n2:0.0831083)n0;
```
