## Supplementary Dataset S1 for "Gene turnover and contingency facilitated the repeated evolution of C_4_ photosynthesis in grasses": OG0035586_tree.txt

```
(Hordeum_spontaneum_WB01_000777_0381891:0.00573316,(Hordeum_vulgareMorex_HORVU.MOREX.r3.5HG0530340:0.026068,(Hordeum_vulgareMorex_HORVU.MOREX.r3.2HG0184820:0.0298792,(Hordeum_vulgareMorex_HORVU.MOREX.r3.7HG0727730:0.0138761,Hordeum_vulgareMorex_HORVU.MOREX.r3.7HG0733500:0.017612)n3:0.178286)n2:0.0166543)n1:0.00573316)n0;
```
