## Supplementary Dataset S1 for "Gene turnover and contingency facilitated the repeated evolution of C_4_ photosynthesis in grasses": OG0035587_tree.txt

```
((Hordeum_spontaneum_WB01_006598_0015781:0,Hordeum_vulgareMorex_HORVU.MOREX.r3.7HG0745720:0)n1:0.0158365,(Hordeum_vulgareMorex_HORVU.MOREX.r3.7HG0745790:5e-09,(Hordeum_spontaneum_WB01_000783_0584792:0.134976,Hordeum_spontaneum_WB01_004381_0028158:4.5e-09)n3:5e-10)n2:0.182601)n0;
```
