## Supplementary Dataset S1 for "Gene turnover and contingency facilitated the repeated evolution of C_4_ photosynthesis in grasses": OG0035588_tree.txt

```
((Hordeum_spontaneum_WB01_000815_0501662:0.0119934,Hordeum_spontaneum_WB01_009064_0090173:0.0117216)n1:0.0116617,(Hordeum_vulgareMorex_HORVU.MOREX.r3.6HG0540470:5e-09,(Hordeum_vulgareMorex_HORVU.MOREX.r3.UnG0783770:0,Hordeum_vulgareMorex_HORVU.MOREX.r3.UnG0783690:0)n3:5e-09)n2:0.0116617)n0;
```
