## Supplementary Dataset S1 for "Gene turnover and contingency facilitated the repeated evolution of C_4_ photosynthesis in grasses": OG0035589_tree.txt

```
(Hordeum_spontaneum_WB01_002191_0008593:0.151082,((Hordeum_spontaneum_WB01_000841_0557608:0.0161065,Hordeum_spontaneum_WB01_001552_0580394:0.0104589)n2:0.0238064,(Hordeum_spontaneum_WB01_008098_0223808:0.0205809,Hordeum_spontaneum_WB01_002650_0025538:0.0258771)n3:0.0107344)n1:0.151082)n0;
```
