## Supplementary Dataset S1 for "Gene turnover and contingency facilitated the repeated evolution of C_4_ photosynthesis in grasses": OG0035590_tree.txt

```
((Hordeum_vulgareMorex_HORVU.MOREX.r3.5HG0475610:0.0137563,Hordeum_spontaneum_WB01_003232_0707865:0.0543814)n1:0.00291225,(Hordeum_vulgareMorex_HORVU.MOREX.r3.1HG0076560:0.00975557,(Hordeum_spontaneum_WB01_001424_0261643:0.133395,Hordeum_spontaneum_WB01_000843_0421998:0.0302343)n3:0.00335936)n2:0.0190971)n0;
```
