## Supplementary Dataset S1 for "Gene turnover and contingency facilitated the repeated evolution of C_4_ photosynthesis in grasses": OG0035591_tree.txt

```
(Hordeum_spontaneum_WB01_000855_0522480:0.0650177,(Hordeum_spontaneum_WB01_008759_0017833:0.189418,(Hordeum_spontaneum_WB01_002415_0111478:0.273684,(Hordeum_spontaneum_WB01_001520_0411967:0.346698,Hordeum_spontaneum_WB01_002799_0627894:0.129482)n3:0.119962)n2:0.202819)n1:0.0650177)n0;
```
