## Supplementary Dataset S1 for "Gene turnover and contingency facilitated the repeated evolution of C_4_ photosynthesis in grasses": OG0035592_tree.txt

```
(Hordeum_spontaneum_WB01_001390_0889453:0.0113105,(Hordeum_spontaneum_WB01_004064_0160031:0.0110254,((Hordeum_spontaneum_WB01_003726_0020090:0.1647,Hordeum_spontaneum_WB01_000896_0859097:0.124034)n3:0.188573,Hordeum_spontaneum_WB01_002346_0463967:0.0053306)n2:0.0115928)n1:0.0113105)n0;
```
