## Supplementary Dataset S1 for "Gene turnover and contingency facilitated the repeated evolution of C_4_ photosynthesis in grasses": OG0035593_tree.txt

```
(Panicum_virgatum_Pavir.1KG533500:0.0704357,(Olyra_latifolia_Ola007240:0.0775978,(Hordeum_spontaneum_WB01_002754_0505406:0.0200178,(Hordeum_spontaneum_WB01_000896_0724453:0.104678,Hordeum_spontaneum_WB01_001634_0245076:0.00273169)n3:0.0327188)n2:0.153892)n1:0.0704357)n0;
```
