## Supplementary Dataset S1 for "Gene turnover and contingency facilitated the repeated evolution of C_4_ photosynthesis in grasses": OG0035594_tree.txt

```
(Hordeum_spontaneum_WB01_000918_0911311:0.0483643,(Hordeum_spontaneum_WB01_002676_0850971:0.203754,(Hordeum_spontaneum_WB01_000994_0063354:0.306322,(Hordeum_spontaneum_WB01_002516_0217047:0.50865,Hordeum_spontaneum_WB01_004456_1154585:0.101106)n3:0.0871162)n2:0.0699135)n1:0.0483643)n0;
```
