## Supplementary Dataset S1 for "Gene turnover and contingency facilitated the repeated evolution of C_4_ photosynthesis in grasses": OG0035595_tree.txt

```
(Hordeum_vulgareMorex_HORVU.MOREX.r3.3HG0247520:0.00161712,(Hordeum_spontaneum_WB01_000987_0511704:0.00316081,(Hordeum_spontaneum_WB01_001379_0426816:0.034117,(Hordeum_spontaneum_WB01_001379_0403673:0.16388,Hordeum_spontaneum_WB01_015522_0022242:0.0635809)n3:0.00807642)n2:0.0559559)n1:0.00161712)n0;
```
