## Supplementary Dataset S1 for "Gene turnover and contingency facilitated the repeated evolution of C_4_ photosynthesis in grasses": OG0035596_tree.txt

```
((Hordeum_spontaneum_WB01_001009_0171395:0.00233739,Hordeum_vulgareMorex_HORVU.MOREX.r3.7HG0691100:5e-09)n1:0.0245418,(Hordeum_spontaneum_WB01_006098_0001751:0.00224265,(Hordeum_vulgareMorex_HORVU.MOREX.r3.2HG0193710:5e-09,Hordeum_vulgareMorex_HORVU.MOREX.r3.2HG0111830:0.00405281)n3:0.000450312)n2:6e-09)n0;
```
