## Supplementary Dataset S1 for "Gene turnover and contingency facilitated the repeated evolution of C_4_ photosynthesis in grasses": OG0035597_tree.txt

```
((Hordeum_vulgareMorex_HORVU.MOREX.r3.4HG0358590:5e-09,Hordeum_vulgareMorex_HORVU.MOREX.r3.3HG0288410:0.0191964)n1:0.00465006,(Hordeum_spontaneum_WB01_001013_1877955:5e-09,(Hordeum_spontaneum_WB01_003255_0365231:0.0304831,Hordeum_spontaneum_WB01_011478_0127029:0.0149346)n3:0.0673341)n2:0.00465006)n0;
```
