## Supplementary Dataset S1 for "Gene turnover and contingency facilitated the repeated evolution of C_4_ photosynthesis in grasses": OG0035598_tree.txt

```
(Hordeum_spontaneum_WB01_002814_0095284:0.0576245,(Hordeum_spontaneum_WB01_001013_1282833:0.0354039,(Hordeum_spontaneum_WB01_002589_0100022:0.0205235,(Hordeum_spontaneum_WB01_002298_0724103:0.145238,Hordeum_spontaneum_WB01_002049_0253706:0.0669914)n3:0.0287374)n2:0.00580431)n1:0.0576245)n0;
```
