## Supplementary Dataset S1 for "Gene turnover and contingency facilitated the repeated evolution of C_4_ photosynthesis in grasses": OG0035599_tree.txt

```
((Hordeum_spontaneum_WB01_008738_0265113:0.0534395,Hordeum_vulgareMorex_HORVU.MOREX.r3.2HG0161120:0.0541518)n1:0.0113246,(Hordeum_vulgareMorex_HORVU.MOREX.r3.2HG0213370:0.0242507,(Hordeum_spontaneum_WB01_006099_0215260:0.00442939,Hordeum_spontaneum_WB01_001033_0049900:0.00616095)n3:0.00068455)n2:0.00222544)n0;
```
