## Supplementary Dataset S1 for "Gene turnover and contingency facilitated the repeated evolution of C_4_ photosynthesis in grasses": OG0035600_tree.txt

```
(Hordeum_spontaneum_WB01_009184_0083141:0.163846,(Hordeum_spontaneum_WB01_001066_1086675:0.210183,(Hordeum_spontaneum_WB01_004934_0040526:0.399039,(Hordeum_spontaneum_WB01_009271_0106764:0.191673,Hordeum_spontaneum_WB01_001394_0463301:0.147666)n3:0.0612394)n2:0.0844922)n1:0.163846)n0;
```
