## Supplementary Dataset S1 for "Gene turnover and contingency facilitated the repeated evolution of C_4_ photosynthesis in grasses": OG0035601_tree.txt

```
(Hordeum_spontaneum_WB01_001067_0839366:0.00609578,(Hordeum_spontaneum_WB01_006926_0214274:0.00324713,(Hordeum_spontaneum_WB01_007636_0282510:0.0186564,(Hordeum_spontaneum_WB01_013977_0019251:0.0377821,Hordeum_spontaneum_WB01_003421_0075994:0.00212408)n3:2.705e-06)n2:0.00322165)n1:0.00609578)n0;
```
