## Supplementary Dataset S1 for "Gene turnover and contingency facilitated the repeated evolution of C_4_ photosynthesis in grasses": OG0035602_tree.txt

```
(Hordeum_spontaneum_WB01_001886_0561216:0.0180966,(Hordeum_spontaneum_WB01_006876_0234645:0.0107495,(Hordeum_spontaneum_WB01_001391_0217935:0.0131453,(Hordeum_spontaneum_WB01_001242_0001852:0.00947584,Hordeum_spontaneum_WB01_001072_0169326:0.0235883)n3:0.00164507)n2:0.222679)n1:0.0180966)n0;
```
