## Supplementary Dataset S1 for "Gene turnover and contingency facilitated the repeated evolution of C_4_ photosynthesis in grasses": OG0035603_tree.txt

```
(Hordeum_vulgareMorex_HORVU.MOREX.r3.4HG0396580:0.00240537,(Hordeum_spontaneum_WB01_004700_0573696:0.0107657,(Hordeum_spontaneum_WB01_001119_0165937:0.014094,(Hordeum_spontaneum_WB01_005741_0189055:0.1758,Hordeum_spontaneum_WB01_001091_0271482:0.014726)n3:0.0054928)n2:0.00825001)n1:0.00240537)n0;
```
