## Supplementary Dataset S1 for "Gene turnover and contingency facilitated the repeated evolution of C_4_ photosynthesis in grasses": OG0035604_tree.txt

```
((Hordeum_spontaneum_WB01_003000_0101606:0.00815877,Hordeum_vulgareMorex_HORVU.MOREX.r3.6HG0546870:0.00648973)n1:0.0167537,(Hordeum_vulgareMorex_HORVU.MOREX.r3.6HG0546920:0.00594955,(Hordeum_spontaneum_WB01_001096_0176401:0.220981,Hordeum_spontaneum_WB01_003000_0054107:0.0631688)n3:0.00701876)n2:0.00823124)n0;
```
