## Supplementary Dataset S1 for "Gene turnover and contingency facilitated the repeated evolution of C_4_ photosynthesis in grasses": OG0035605_tree.txt

```
((Hordeum_spontaneum_WB01_020593_0001503:0.00186765,Hordeum_vulgareMorex_HORVU.MOREX.r3.2HG0135800:0.00371925)n1:0.00378977,(Hordeum_spontaneum_WB01_001136_0582705:0.0017355,(Hordeum_vulgareMorex_HORVU.MOREX.r3.2HG0101620:0.0113187,Hordeum_vulgareMorex_HORVU.MOREX.r3.2HG0154100:0.00311396)n3:0.000345996)n2:0.0198661)n0;
```
