## Supplementary Dataset S1 for "Gene turnover and contingency facilitated the repeated evolution of C_4_ photosynthesis in grasses": OG0035606_tree.txt

```
(Hordeum_vulgareMorex_HORVU.MOREX.r3.3HG0268230:0.042991,((Hordeum_spontaneum_WB01_001147_0007899:0.0150704,Hordeum_spontaneum_WB01_002205_1474589:0.0115133)n2:0.0369238,(Hordeum_spontaneum_WB01_002236_0327911:0.199091,Hordeum_spontaneum_WB01_008431_0130329:0.252471)n3:0.0539087)n1:0.042991)n0;
```
