## Supplementary Dataset S1 for "Gene turnover and contingency facilitated the repeated evolution of C_4_ photosynthesis in grasses": OG0035607_tree.txt

```
((Hordeum_spontaneum_WB01_001152_0125283:0.00347329,Hordeum_vulgareMorex_HORVU.MOREX.r3.7HG0635490:0.00260422)n1:0.0816103,(Hordeum_vulgareMorex_HORVU.MOREX.r3.7HG0635600:0.00394249,(Hordeum_spontaneum_WB01_001152_0063709:0.133355,Hordeum_spontaneum_WB01_001152_0051244:0.00835062)n3:0.000927847)n2:0.152767)n0;
```
