## Supplementary Dataset S1 for "Gene turnover and contingency facilitated the repeated evolution of C_4_ photosynthesis in grasses": OG0035608_tree.txt

```
(Hordeum_spontaneum_WB01_001158_0350513:0.0244285,(Hordeum_vulgareMorex_HORVU.MOREX.r3.5HG0464520:0.0197517,(Hordeum_vulgareMorex_HORVU.MOREX.r3.7HG0674080:0.0250076,(Hordeum_vulgareMorex_HORVU.MOREX.r3.7HG0733520:0.139351,Hordeum_vulgareMorex_HORVU.MOREX.r3.5HG0467980:0.0300637)n3:0.0169856)n2:0.0713853)n1:0.0244285)n0;
```
