## Supplementary Dataset S1 for "Gene turnover and contingency facilitated the repeated evolution of C_4_ photosynthesis in grasses": OG0035609_tree.txt

```
((Hordeum_spontaneum_WB01_001166_1673976:0.00848265,Hordeum_vulgareMorex_HORVU.MOREX.r3.4HG0350310:5e-09)n1:0.112669,(Pharus_latifolius_Phala.09G036900:0.140303,(Pharus_latifolius_Phala.10G123300:5e-09,Pharus_latifolius_Phala.10G123300.2:5e-09)n3:0.0745119)n2:0.112669)n0;
```
