## Supplementary Dataset S1 for "Gene turnover and contingency facilitated the repeated evolution of C_4_ photosynthesis in grasses": OG0035610_tree.txt

```
(Hordeum_spontaneum_WB01_004456_1326215:0.0113438,(Hordeum_spontaneum_WB01_005186_0242737:0.017035,(Hordeum_spontaneum_WB01_003717_0378543:0.00395729,(Hordeum_spontaneum_WB01_001170_0162214:0.0608777,Hordeum_spontaneum_WB01_001932_0951002:0.0134133)n3:0.00149033)n2:0.0568346)n1:0.0113438)n0;
```
