## Supplementary Dataset S1 for "Gene turnover and contingency facilitated the repeated evolution of C_4_ photosynthesis in grasses": OG0035611_tree.txt

```
((Hordeum_spontaneum_WB01_001183_0134101:0.016839,Hordeum_vulgareMorex_HORVU.MOREX.r3.2HG0205150:0.0111054)n1:0.0611363,(Stipagrostis_hirtigluma_H_Shi_ptg000048l_000066.1:0.183407,(Panicum_virgatum_Pavir.7NG412700:0.116383,Panicum_virgatum_Pavir.7NG378700:0.133771)n3:0.0269944)n2:0.0611363)n0;
```
