## Supplementary Dataset S1 for "Gene turnover and contingency facilitated the repeated evolution of C_4_ photosynthesis in grasses": OG0035612_tree.txt

```
((Hordeum_spontaneum_WB01_003219_0132438:0,Hordeum_vulgareMorex_HORVU.MOREX.r3.2HG0185830:0)n1:0.109467,(Hordeum_spontaneum_WB01_001229_0847236:5e-09,(Hordeum_vulgareMorex_HORVU.MOREX.r3.2HG0144280:0.0888811,Hordeum_vulgareMorex_HORVU.MOREX.r3.1HG0078500:0.00277502)n3:0.000308336)n2:0.0250811)n0;
```
