## Supplementary Dataset S1 for "Gene turnover and contingency facilitated the repeated evolution of C_4_ photosynthesis in grasses": OG0035613_tree.txt

```
(Hordeum_spontaneum_WB01_001303_0054597:0.0232957,(Hordeum_spontaneum_WB01_001476_0604551:0.0339357,(Hordeum_spontaneum_WB01_003611_0069054:0.0448487,(Hordeum_spontaneum_WB01_002118_0040521:0.0296082,Hordeum_spontaneum_WB01_003374_0043518:0.0173111)n3:0.053175)n2:0.00416964)n1:0.0232957)n0;
```
