## Supplementary Dataset S1 for "Gene turnover and contingency facilitated the repeated evolution of C_4_ photosynthesis in grasses": OG0035614_tree.txt

```
((Hordeum_spontaneum_WB01_001352_0115364:5e-09,Hordeum_vulgareMorex_HORVU.MOREX.r3.7HG0685350:0.0017205)n1:0.0859654,(Hordeum_vulgareMorex_HORVU.MOREX.r3.6HG0633710:0.0342295,(Hordeum_spontaneum_WB01_014110_0070731:0.137724,Hordeum_spontaneum_WB01_008322_0170912:0.0129856)n3:0.00144284)n2:0.0653396)n0;
```
