## Supplementary Dataset S1 for "Gene turnover and contingency facilitated the repeated evolution of C_4_ photosynthesis in grasses": OG0035615_tree.txt

```
(Hordeum_spontaneum_WB01_007496_0216392:0.0378973,(Hordeum_spontaneum_WB01_005812_0054235:0.0331931,(Hordeum_spontaneum_WB01_001819_0666931:0.0541857,(Hordeum_spontaneum_WB01_001371_0128885:0.0240905,Hordeum_spontaneum_WB01_002174_0577543:0.0457089)n3:0.00599297)n2:0.017251)n1:0.0378973)n0;
```
