## Supplementary Dataset S1 for "Gene turnover and contingency facilitated the repeated evolution of C_4_ photosynthesis in grasses": OG0035616_tree.txt

```
(Hordeum_spontaneum_WB01_004475_0752259:0.021025,(Hordeum_spontaneum_WB01_010461_0253707:0.025891,(Hordeum_spontaneum_WB01_001967_0176486:0.0405574,(Hordeum_spontaneum_WB01_001372_0792180:0.0208861,Hordeum_spontaneum_WB01_002805_3080660:0.657958)n3:0.0155767)n2:0.0115752)n1:0.021025)n0;
```
