## Supplementary Dataset S1 for "Gene turnover and contingency facilitated the repeated evolution of C_4_ photosynthesis in grasses": OG0035617_tree.txt

```
(Hordeum_spontaneum_WB01_008975_0219068:0.0343492,((Hordeum_spontaneum_WB01_004621_0561949:0.157081,Hordeum_spontaneum_WB01_003226_0263472:0.00411232)n2:0.10972,(Hordeum_spontaneum_WB01_001386_0055064:0.146268,Hordeum_spontaneum_WB01_003570_0120717:0.0293773)n3:0.00779057)n1:0.0343492)n0;
```
