## Supplementary Dataset S1 for "Gene turnover and contingency facilitated the repeated evolution of C_4_ photosynthesis in grasses": OG0035618_tree.txt

```
(Hordeum_spontaneum_WB01_003958_0026471:0.0142712,(Hordeum_spontaneum_WB01_006699_0975855:0.00923072,(Hordeum_spontaneum_WB01_001391_0142977:0.00675066,(Hordeum_spontaneum_WB01_002705_0511429:0.21379,Hordeum_spontaneum_WB01_003001_1076040:0.297809)n3:0.660501)n2:0.00613813)n1:0.0142712)n0;
```
