## Supplementary Dataset S1 for "Gene turnover and contingency facilitated the repeated evolution of C_4_ photosynthesis in grasses": OG0035619_tree.txt

```
(Hordeum_spontaneum_WB01_001396_0067988:0.00270652,(Hordeum_spontaneum_WB01_004939_0161690:0.0115295,(Hordeum_spontaneum_WB01_016198_0011576:0.0155055,(Hordeum_spontaneum_WB01_004303_1578931:0.603217,Hordeum_spontaneum_WB01_003295_0095069:0.087954)n3:0.0452129)n2:0.0256281)n1:0.00270652)n0;
```
