## Supplementary Dataset S1 for "Gene turnover and contingency facilitated the repeated evolution of C_4_ photosynthesis in grasses": OG0035620_tree.txt

```
(Hordeum_spontaneum_WB01_009600_0045035:0.106104,(Hordeum_spontaneum_WB01_001587_0074441:0.00568349,(Hordeum_spontaneum_WB01_004181_0155262:0.00214275,(Hordeum_spontaneum_WB01_001437_0306845:0.203339,Hordeum_spontaneum_WB01_003045_0275086:0.0469947)n3:0.0880993)n2:0.00257269)n1:0.106104)n0;
```
