## Supplementary Dataset S1 for "Gene turnover and contingency facilitated the repeated evolution of C_4_ photosynthesis in grasses": OG0035621_tree.txt

```
(Hordeum_spontaneum_WB01_007566_0119713:0.0115161,(Hordeum_spontaneum_WB01_002177_0253168:0.0282679,(Hordeum_spontaneum_WB01_001475_0300073:0.0368233,(Hordeum_spontaneum_WB01_005755_0149951:0.0372032,Hordeum_spontaneum_WB01_007692_0038077:0.040325)n3:0.150551)n2:0.0297588)n1:0.0115161)n0;
```
