## Supplementary Dataset S1 for "Gene turnover and contingency facilitated the repeated evolution of C_4_ photosynthesis in grasses": OG0035622_tree.txt

```
(Hordeum_vulgareMorex_HORVU.MOREX.r3.7HG0727000:0.00459684,(Hordeum_spontaneum_WB01_006547_0037982:0.00475106,(Hordeum_spontaneum_WB01_009333_0164422:0.0146926,(Hordeum_spontaneum_WB01_001485_0425939:0.0714096,Hordeum_spontaneum_WB01_005268_0161985:0.0355324)n3:0.0105553)n2:0.0119923)n1:0.00459684)n0;
```
