## Supplementary Dataset S1 for "Gene turnover and contingency facilitated the repeated evolution of C_4_ photosynthesis in grasses": OG0035623_tree.txt

```
(Hordeum_spontaneum_WB01_001564_0443295:0.0123565,(Hordeum_spontaneum_WB01_008752_0343730:0.0228891,(Hordeum_spontaneum_WB01_002930_0442127:0.166979,(Hordeum_spontaneum_WB01_002476_0441983:0.0546154,Hordeum_spontaneum_WB01_005528_0136421:0.106378)n3:0.146175)n2:0.700317)n1:0.0123565)n0;
```
