## Supplementary Dataset S1 for "Gene turnover and contingency facilitated the repeated evolution of C_4_ photosynthesis in grasses": OG0035624_tree.txt

```
(Hordeum_spontaneum_WB01_001582_0006136:0.0280373,(Hordeum_vulgareMorex_HORVU.MOREX.r3.7HG0650530.2:5e-09,(Hordeum_vulgareMorex_HORVU.MOREX.r3.7HG0650530:0,Hordeum_vulgareMorex_HORVU.MOREX.r3.7HG0650530.3:0,Hordeum_vulgareMorex_HORVU.MOREX.r3.7HG0650530.4:0)n2:5e-09)n1:0.0280373)n0;
```
