## Supplementary Dataset S1 for "Gene turnover and contingency facilitated the repeated evolution of C_4_ photosynthesis in grasses": OG0035625_tree.txt

```
((Hordeum_spontaneum_WB01_001621_0388105:0.0139933,Hordeum_vulgareMorex_HORVU.MOREX.r3.6HG0545100:0.0112509)n1:0.119522,(Hordeum_vulgareMorex_HORVU.MOREX.r3.6HG0545130:0.00883171,(Hordeum_spontaneum_WB01_002372_0171524:0.0308317,Hordeum_spontaneum_WB01_001621_0507088:4.5e-09)n3:5e-10)n2:0.0177723)n0;
```
