## Supplementary Dataset S1 for "Gene turnover and contingency facilitated the repeated evolution of C_4_ photosynthesis in grasses": OG0035626_tree.txt

```
(Hordeum_spontaneum_WB01_001638_0229190:0.0454057,(Hordeum_spontaneum_WB01_004676_0250731:0.0366372,(Hordeum_spontaneum_WB01_008037_0327355:0.080545,(Hordeum_spontaneum_WB01_003789_0148647:0.0941115,Hordeum_spontaneum_WB01_001951_0129161:0.0419508)n3:0.0962784)n2:0.0527667)n1:0.0454057)n0;
```
