## Supplementary Dataset S1 for "Gene turnover and contingency facilitated the repeated evolution of C_4_ photosynthesis in grasses": OG0035627_tree.txt

```
(Hordeum_spontaneum_WB01_008445_0236242:0.0265527,(Hordeum_spontaneum_WB01_001688_0781403:0.00545424,(Hordeum_spontaneum_WB01_002410_2862412:0.339575,(Hordeum_spontaneum_WB01_003325_0222090:0.0407795,Hordeum_spontaneum_WB01_012216_0022922:0.0173503)n3:0.453552)n2:0.166098)n1:0.0265527)n0;
```
