## Supplementary Dataset S1 for "Gene turnover and contingency facilitated the repeated evolution of C_4_ photosynthesis in grasses": OG0035628_tree.txt

```
(Hordeum_spontaneum_WB01_001711_3254685:2.5e-09,(Hordeum_vulgareMorex_HORVU.MOREX.r3.6HG0599650:0.00317551,(Hordeum_vulgareMorex_HORVU.MOREX.r3.7HG0735980:0.00947951,(Hordeum_vulgareMorex_HORVU.MOREX.r3.4HG0392290:0.0149107,Hordeum_vulgareMorex_HORVU.MOREX.r3.2HG0209420:0.148213)n3:0.00858)n2:0.00188217)n1:2.5e-09)n0;
```
