## Supplementary Dataset S1 for "Gene turnover and contingency facilitated the repeated evolution of C_4_ photosynthesis in grasses": OG0035629_tree.txt

```
(Hordeum_spontaneum_WB01_005009_0466209:0.0133646,((Hordeum_spontaneum_WB01_006025_0441107:0.0284748,Hordeum_spontaneum_WB01_001804_0324948:0.022551)n2:0.00555946,(Hordeum_spontaneum_WB01_005548_0685582:0.0786105,Hordeum_spontaneum_WB01_001720_3740807:0.0380084)n3:0.034992)n1:0.0133646)n0;
```
