## Supplementary Dataset S1 for "Gene turnover and contingency facilitated the repeated evolution of C_4_ photosynthesis in grasses": OG0035630_tree.txt

```
(Oryza_sativa_LOC_Os04g39960:0.200663,((Hordeum_spontaneum_WB01_001783_0905663:0,Hordeum_vulgareMorex_HORVU.MOREX.r3.2HG0175130:0)n2:0.110633,(Hordeum_spontaneum_WB01_001783_1033811:5e-09,Hordeum_vulgareMorex_HORVU.MOREX.r3.2HG0175110:0.00410799)n3:0.083021)n1:0.200663)n0;
```
