## Supplementary Dataset S1 for "Gene turnover and contingency facilitated the repeated evolution of C_4_ photosynthesis in grasses": OG0035631_tree.txt

```
(Hordeum_vulgareMorex_HORVU.MOREX.r3.5HG0507330:2.5e-09,(Hordeum_spontaneum_WB01_006707_0107313:0.010041,(Hordeum_spontaneum_WB01_006707_0112919:0.0557901,(Hordeum_spontaneum_WB01_001790_0148651:0.116799,Hordeum_spontaneum_WB01_006707_0121727:0.059721)n3:0.0426748)n2:0.024807)n1:2.5e-09)n0;
```
