## Supplementary Dataset S1 for "Gene turnover and contingency facilitated the repeated evolution of C_4_ photosynthesis in grasses": OG0035632_tree.txt

```
(Hordeum_spontaneum_WB01_001796_0475053:0.0335317,(Hordeum_vulgareMorex_HORVU.MOREX.r3.1HG0048740:0.00773804,(Hordeum_vulgareMorex_HORVU.MOREX.r3.2HG0194010:0.0412679,(Hordeum_vulgareMorex_HORVU.MOREX.r3.5HG0532420:0.0168171,Hordeum_vulgareMorex_HORVU.MOREX.r3.7HG0635890:0.0202534)n3:0.00726053)n2:0.0198113)n1:0.0335317)n0;
```
