## Supplementary Dataset S1 for "Gene turnover and contingency facilitated the repeated evolution of C_4_ photosynthesis in grasses": OG0035633_tree.txt

```
((Hordeum_spontaneum_WB01_001812_0533214:5e-09,Hordeum_vulgareMorex_HORVU.MOREX.r3.2HG0114070:0.00177509)n1:0.0217027,(Hordeum_spontaneum_WB01_001812_0492189:0.00148417,(Hordeum_vulgareMorex_HORVU.MOREX.r3.2HG0114030:0.0526965,Hordeum_vulgareMorex_HORVU.MOREX.r3.2HG0114100:0.00266189)n3:0.000295765)n2:0.0279373)n0;
```
