## Supplementary Dataset S1 for "Gene turnover and contingency facilitated the repeated evolution of C_4_ photosynthesis in grasses": OG0035634_tree.txt

```
((Hordeum_spontaneum_WB01_001863_0038416:0.000761316,Hordeum_vulgareMorex_HORVU.MOREX.r3.1HG0001410:0.00227305)n1:0.00944989,(Hordeum_vulgareMorex_HORVU.MOREX.r3.1HG0001460:0.000752785,(Hordeum_spontaneum_WB01_011566_0071711:0.337517,Hordeum_spontaneum_WB01_007194_0123680:4.5e-09)n3:5e-10)n2:0.0132305)n0;
```
