## Supplementary Dataset S1 for "Gene turnover and contingency facilitated the repeated evolution of C_4_ photosynthesis in grasses": OG0035635_tree.txt

```
((Hordeum_spontaneum_WB01_001890_0015176:0.0116524,Hordeum_spontaneum_WB01_023716_0000006:0.00724085)n1:0.00264547,(Hordeum_vulgareMorex_HORVU.MOREX.r3.4HG0340880:5e-09,(Hordeum_vulgareMorex_HORVU.MOREX.r3.4HG0340860:0.00202967,Hordeum_vulgareMorex_HORVU.MOREX.r3.4HG0340870:5e-09)n3:0.000695331)n2:0.00264547)n0;
```
