## Supplementary Dataset S1 for "Gene turnover and contingency facilitated the repeated evolution of C_4_ photosynthesis in grasses": OG0035636_tree.txt

```
(Hordeum_spontaneum_WB01_004122_0292324:0.00191073,(Hordeum_spontaneum_WB01_001910_0546778:0.00991931,(Hordeum_spontaneum_WB01_008287_0051858:0.0215708,(Hordeum_spontaneum_WB01_003283_0472672:0.0158359,Hordeum_spontaneum_WB01_011638_0058568:0.0766032)n3:0.0133316)n2:5e-09)n1:0.00191073)n0;
```
