## Supplementary Dataset S1 for "Gene turnover and contingency facilitated the repeated evolution of C_4_ photosynthesis in grasses": OG0035637_tree.txt

```
(((Hordeum_spontaneum_WB01_004808_0094800:0,Hordeum_spontaneum_WB01_004808_0046775:0)n2:5e-09,Hordeum_vulgareMorex_HORVU.MOREX.r3.4HG0400330:0.00317669)n1:0.0825794,(Hordeum_spontaneum_WB01_001927_0012989:0.00219368,Hordeum_vulgareMorex_HORVU.MOREX.r3.4HG0400340:0.00216834)n3:0.0825794)n0;
```
