## Supplementary Dataset S1 for "Gene turnover and contingency facilitated the repeated evolution of C_4_ photosynthesis in grasses": OG0035638_tree.txt

```
(Hordeum_spontaneum_WB01_013472_0018496:0.0299586,((Hordeum_spontaneum_WB01_001942_0047460:0.0306604,Hordeum_spontaneum_WB01_004090_0195719:0.0542278)n2:0.0259679,(Hordeum_spontaneum_WB01_014366_0018486:0.0783059,Hordeum_spontaneum_WB01_008809_0079358:0.066323)n3:0.0378527)n1:0.0299586)n0;
```
