## Supplementary Dataset S1 for "Gene turnover and contingency facilitated the repeated evolution of C_4_ photosynthesis in grasses": OG0035639_tree.txt

```
(Hordeum_spontaneum_WB01_007952_0060725:0.0616548,((Hordeum_spontaneum_WB01_001942_0299744:0.0864454,Hordeum_spontaneum_WB01_006572_0249569:0.113945)n2:0.0850057,(Hordeum_spontaneum_WB01_006159_0030633:0.241348,Hordeum_spontaneum_WB01_009463_0055367:0.245562)n3:0.0547236)n1:0.0616548)n0;
```
