## Supplementary Dataset S1 for "Gene turnover and contingency facilitated the repeated evolution of C_4_ photosynthesis in grasses": OG0035640_tree.txt

```
(Hordeum_spontaneum_WB01_002802_0116383:0.047215,(Hordeum_spontaneum_WB01_006993_0231226:0.0467501,((Hordeum_spontaneum_WB01_002970_0214423:0.186699,Hordeum_spontaneum_WB01_003274_0096179:0.0307791)n3:0.0440339,Hordeum_spontaneum_WB01_001968_0141285:0.386223)n2:0.0400456)n1:0.047215)n0;
```
