## Supplementary Dataset S1 for "Gene turnover and contingency facilitated the repeated evolution of C_4_ photosynthesis in grasses": OG0035641_tree.txt

```
((Hordeum_spontaneum_WB01_027769_0002238:0.258096,Hordeum_vulgareMorex_HORVU.MOREX.r3.6HG0629410:5e-09)n1:0.0189555,(Hordeum_vulgareMorex_HORVU.MOREX.r3.3HG0218800:0.00771362,(Hordeum_spontaneum_WB01_002040_0755117:0.466559,Hordeum_spontaneum_WB01_003566_0366823:4.5e-09)n3:5e-10)n2:0.0331956)n0;
```
