## Supplementary Dataset S1 for "Gene turnover and contingency facilitated the repeated evolution of C_4_ photosynthesis in grasses": OG0035642_tree.txt

```
((Hordeum_spontaneum_WB01_002070_0577367:0.0181602,(Hordeum_spontaneum_WB01_003321_0180777:0.0278964,Hordeum_spontaneum_WB01_004634_0064275:0.00608767)n2:0.0210278)n1:0.00219799,(Hordeum_vulgareMorex_HORVU.MOREX.r3.6HG0628380:0.000730252,Hordeum_vulgareMorex_HORVU.MOREX.r3.6HG0628300:5e-09)n3:0.00219799)n0;
```
