## Supplementary Dataset S1 for "Gene turnover and contingency facilitated the repeated evolution of C_4_ photosynthesis in grasses": OG0035643_tree.txt

```
(Urochloa_fusta_Urofu.2G275000:0.303934,(Hordeum_spontaneum_WB01_004177_0904538:0.131499,(Hordeum_spontaneum_WB01_002092_0123956:0.0597307,(Hordeum_spontaneum_WB01_003146_0083035:0.0464089,Hordeum_spontaneum_WB01_007481_0045976:0.0406422)n3:0.045647)n2:0.0833709)n1:0.303934)n0;
```
