## Supplementary Dataset S1 for "Gene turnover and contingency facilitated the repeated evolution of C_4_ photosynthesis in grasses": OG0035644_tree.txt

```
(Hordeum_vulgareMorex_HORVU.MOREX.r3.7HG0666060:0,(Hordeum_spontaneum_WB01_003052_0721478:0,(Hordeum_spontaneum_WB01_002165_0291749:0.317492,(Hordeum_spontaneum_WB01_002165_0510129:0.0355351,Hordeum_spontaneum_WB01_005929_0020617:0.166077)n3:0.122215)n2:0.0963603)n1:0)n0;
```
