## Supplementary Dataset S1 for "Gene turnover and contingency facilitated the repeated evolution of C_4_ photosynthesis in grasses": OG0035645_tree.txt

```
(Hordeum_vulgareMorex_HORVU.MOREX.r3.1HG0042940:0.00272151,(Hordeum_spontaneum_WB01_002183_0750328:5e-09,(Hordeum_spontaneum_WB01_002993_0514180:0.0563974,(Hordeum_spontaneum_WB01_003007_2807621:0.320292,Hordeum_spontaneum_WB01_004250_0825260:0.054637)n3:0.160844)n2:0.115474)n1:0.00272151)n0;
```
