## Supplementary Dataset S1 for "Gene turnover and contingency facilitated the repeated evolution of C_4_ photosynthesis in grasses": OG0035646_tree.txt

```
(Stipagrostis_hirtigluma_H_Shi_ptg000049l_000400.1:0.201426,((Hordeum_spontaneum_WB01_002249_0025538:5e-09,Hordeum_vulgareMorex_HORVU.MOREX.r3.1HG0070030:0.00436782)n2:0.198719,(Zizania_latifolia_GWHTBFHI000479:0.0379305,Zizania_latifolia_GWHTBFHI031525:0.0660479)n3:0.0902243)n1:0.201426)n0;
```
