## Supplementary Dataset S1 for "Gene turnover and contingency facilitated the repeated evolution of C_4_ photosynthesis in grasses": OG0035647_tree.txt

```
((Hordeum_spontaneum_WB01_002268_0064943:0.00156147,Hordeum_vulgareMorex_HORVU.MOREX.r3.1HG0091800:0.00308085)n1:2.5e-09,(Hordeum_vulgareMorex_HORVU.MOREX.r3.1HG0036270:0.00619323,(Hordeum_spontaneum_WB01_014358_0019841:0.00515217,Hordeum_spontaneum_WB01_006247_0260740:0.00146857)n3:0.00146609)n2:2.5e-09)n0;
```
