## Supplementary Dataset S1 for "Gene turnover and contingency facilitated the repeated evolution of C_4_ photosynthesis in grasses": OG0035648_tree.txt

```
((Hordeum_vulgareMorex_HORVU.MOREX.r3.4HG0341170:0.00653121,Hordeum_vulgareMorex_HORVU.MOREX.r3.4HG0341190:0.0031688)n1:0.000770716,(Hordeum_spontaneum_WB01_015565_0006388:0.0417225,(Hordeum_spontaneum_WB01_002291_0139189:5e-09,Hordeum_spontaneum_WB01_002291_0153939:5e-09)n3:0.00151712)n2:0.000770716)n0;
```
