## Supplementary Dataset S1 for "Gene turnover and contingency facilitated the repeated evolution of C_4_ photosynthesis in grasses": OG0035649_tree.txt

```
(Hordeum_spontaneum_WB01_002302_0154949:0.134307,(Hordeum_spontaneum_WB01_002302_0162355:0.102349,((Hordeum_spontaneum_WB01_008405_0053856:0.00983012,Hordeum_spontaneum_WB01_007218_0365157:0.00584805)n3:0.00495394,Hordeum_spontaneum_WB01_006170_0065170:0.0603779)n2:0.0550318)n1:0.134307)n0;
```
