## Supplementary Dataset S1 for "Gene turnover and contingency facilitated the repeated evolution of C_4_ photosynthesis in grasses": OG0035650_tree.txt

```
((Hordeum_spontaneum_WB01_002359_0252405:0.00993965,Hordeum_vulgareMorex_HORVU.MOREX.r3.5HG0529370:0.00278696)n1:0.0170485,(Hordeum_vulgareMorex_HORVU.MOREX.r3.5HG0529380:0.00089152,(Hordeum_spontaneum_WB01_002359_0235675:0.212764,Hordeum_spontaneum_WB01_002359_0285244:0.00260465)n3:0.000289406)n2:0.0359496)n0;
```
