## Supplementary Dataset S1 for "Gene turnover and contingency facilitated the repeated evolution of C_4_ photosynthesis in grasses": OG0035651_tree.txt

```
((Hordeum_spontaneum_WB01_002362_0535767:0.00146736,Hordeum_vulgareMorex_HORVU.MOREX.r3.1HG0045060:0.000733065)n1:0.0585402,(Hordeum_spontaneum_WB01_003109_0319669:5e-09,(Hordeum_vulgareMorex_HORVU.MOREX.r3.6HG0626560:0.00517369,Hordeum_vulgareMorex_HORVU.MOREX.r3.6HG0626610:4.5e-09)n3:5e-10)n2:0.00455947)n0;
```
