## Supplementary Dataset S1 for "Gene turnover and contingency facilitated the repeated evolution of C_4_ photosynthesis in grasses": OG0035652_tree.txt

```
(Hordeum_vulgareMorex_HORVU.MOREX.r3.7HG0663270:0.00105821,(Hordeum_spontaneum_WB01_002398_0136571:5e-09,((Hordeum_spontaneum_WB01_003389_0372998:0,Hordeum_spontaneum_WB01_008667_0002967:0)n3:0.0965965,Hordeum_spontaneum_WB01_009078_0049956:0.025708)n2:0.0403684)n1:0.00105821)n0;
```
