## Supplementary Dataset S1 for "Gene turnover and contingency facilitated the repeated evolution of C_4_ photosynthesis in grasses": OG0035653_tree.txt

```
(Oryza_sativa_LOC_Os08g01560:0.12387,(Hordeum_spontaneum_WB01_002428_0184940:0.0371185,((Hordeum_vulgareMorex_HORVU.MOREX.r3.6HG0623860.2:5e-09,Hordeum_vulgareMorex_HORVU.MOREX.r3.6HG0623860:5e-09)n3:0.040858,Hordeum_vulgareMorex_HORVU.MOREX.r3.6HG0623830:0.0298949)n2:0.00332165)n1:0.0271967)n0;
```
