## Supplementary Dataset S1 for "Gene turnover and contingency facilitated the repeated evolution of C_4_ photosynthesis in grasses": OG0035654_tree.txt

```
(Zizania_latifolia_GWHTBFHI005004:0.227149,((Hordeum_spontaneum_WB01_002438_0055550:0.00672775,Hordeum_vulgareMorex_HORVU.MOREX.r3.1HG0008840:0.00445676)n2:0.0480464,(Hordeum_spontaneum_WB01_004382_0137561:0.0550042,Hordeum_vulgareMorex_HORVU.MOREX.r3.3HG0229010:0.136778)n3:0.0151975)n1:0.227149)n0;
```
