## Supplementary Dataset S1 for "Gene turnover and contingency facilitated the repeated evolution of C_4_ photosynthesis in grasses": OG0035655_tree.txt

```
(Zea_mays_Zm00001eb153780:0.182305,((Hordeum_spontaneum_WB01_002460_1150602:0.00221784,Hordeum_vulgareMorex_HORVU.MOREX.r3.3HG0287660:0.0023048)n2:0.0411806,(Hordeum_vulgareMorex_HORVU.MOREX.r3.3HG0287650:0.00332818,Hordeum_spontaneum_WB01_002460_1147120:0.0406684)n3:0.00451871)n1:0.182305)n0;
```
