## Supplementary Dataset S1 for "Gene turnover and contingency facilitated the repeated evolution of C_4_ photosynthesis in grasses": OG0035656_tree.txt

```
(Hordeum_spontaneum_WB01_007117_0010050:0.00980385,(Hordeum_spontaneum_WB01_007490_0201754:0.0200204,(Hordeum_spontaneum_WB01_005331_0394266:0.0640597,(Hordeum_spontaneum_WB01_006683_0026191:0.634411,Hordeum_spontaneum_WB01_002479_0118373:0.0372292)n3:0.0240377)n2:0.0250039)n1:0.00980385)n0;
```
