## Supplementary Dataset S1 for "Gene turnover and contingency facilitated the repeated evolution of C_4_ photosynthesis in grasses": OG0035657_tree.txt

```
(Hordeum_spontaneum_WB01_002523_0614907:0.0150308,(Hordeum_spontaneum_WB01_005186_0143412:0.0109703,(Hordeum_spontaneum_WB01_005341_0028316:0.0350105,(Hordeum_spontaneum_WB01_006526_0180916:0.0306682,Hordeum_spontaneum_WB01_002685_0121401:0.0290758)n3:0.00166197)n2:0.00181907)n1:0.0150308)n0;
```
