## Supplementary Dataset S1 for "Gene turnover and contingency facilitated the repeated evolution of C_4_ photosynthesis in grasses": OG0035658_tree.txt

```
(Hordeum_spontaneum_WB01_006819_0256024:0.0236764,(Hordeum_spontaneum_WB01_007087_0027468:0.0221992,(Hordeum_spontaneum_WB01_006710_0101509:0.0290775,(Hordeum_spontaneum_WB01_002563_0446206:0.0159775,Hordeum_spontaneum_WB01_011946_0037655:0.436485)n3:0.0356593)n2:0.14066)n1:0.0236764)n0;
```
