## Supplementary Dataset S1 for "Gene turnover and contingency facilitated the repeated evolution of C_4_ photosynthesis in grasses": OG0035659_tree.txt

```
((Hordeum_spontaneum_WB01_002586_0347096:0.229916,Hordeum_vulgareMorex_HORVU.MOREX.r3.2HG0101700:0.011093)n1:0.00241169,(Hordeum_vulgareMorex_HORVU.MOREX.r3.2HG0101690:0.0222279,(Hordeum_spontaneum_WB01_002586_0358071:5e-09,Hordeum_spontaneum_WB01_002586_0338274:0.0010698)n3:0.0157893)n2:0.00241169)n0;
```
