## Supplementary Dataset S1 for "Gene turnover and contingency facilitated the repeated evolution of C_4_ photosynthesis in grasses": OG0035660_tree.txt

```
((Hordeum_spontaneum_WB01_002641_0123155:0.00165098,Hordeum_vulgareMorex_HORVU.MOREX.r3.7HG0681260:5e-09)n1:0.145397,(Zizania_latifolia_GWHTBFHI009948:0.140423,(Leersia_perrieri_LPERR08G17560:0.173758,Oryza_sativa_LOC_Os08g40910:0.0740126)n3:0.0328615)n2:0.145397)n0;
```
