## Supplementary Dataset S1 for "Gene turnover and contingency facilitated the repeated evolution of C_4_ photosynthesis in grasses": OG0035661_tree.txt

```
((Hordeum_vulgareMorex_HORVU.MOREX.r3.2HG0162380:0.0227233,Hordeum_vulgareMorex_HORVU.MOREX.r3.6HG0618000:0.00659542)n1:0.00125823,(Hordeum_spontaneum_WB01_005770_0443018:0.0165197,(Hordeum_spontaneum_WB01_002720_0021928:0.0198608,Hordeum_spontaneum_WB01_005814_0051242:0.020224)n3:0.0203282)n2:0.00125823)n0;
```
