## Supplementary Dataset S1 for "Gene turnover and contingency facilitated the repeated evolution of C_4_ photosynthesis in grasses": OG0035662_tree.txt

```
(Hordeum_spontaneum_WB01_002766_0444922:0.0211477,(Hordeum_spontaneum_WB01_002737_0116235:0.117804,(Hordeum_spontaneum_WB01_002801_0409547:0.0738934,(Hordeum_spontaneum_WB01_004115_0118034:0.00904304,Hordeum_spontaneum_WB01_007632_0252807:0.0107147)n3:0.0966616)n2:0.167516)n1:0.0211477)n0;
```
