## Supplementary Dataset S1 for "Gene turnover and contingency facilitated the repeated evolution of C_4_ photosynthesis in grasses": OG0035663_tree.txt

```
(Hordeum_spontaneum_WB01_002755_0014118:0.0170968,((Hordeum_spontaneum_WB01_003841_0274032:0.00516501,Hordeum_spontaneum_WB01_003870_0775189:0.018463)n2:0.0460188,(Hordeum_spontaneum_WB01_003180_0233690:0.293304,Hordeum_spontaneum_WB01_007242_0097736:0.067905)n3:0.0314025)n1:0.0170968)n0;
```
