## Supplementary Dataset S1 for "Gene turnover and contingency facilitated the repeated evolution of C_4_ photosynthesis in grasses": OG0035664_tree.txt

```
((Hordeum_spontaneum_WB01_002764_0872712:5e-09,Hordeum_vulgareMorex_HORVU.MOREX.r3.5HG0461880:5e-09)n1:0.156424,(Stipagrostis_hirtigluma_H_Shi_ptg000029l_000045.1:0.0378654,(Stipagrostis_hirtigluma_H_Shi_ptg000056l_000021.1:0.00322877,Stipagrostis_hirtigluma_H_Shi_ptg000104l_000028.1:5e-09)n3:0.0376558)n2:0.156424)n0;
```
