## Supplementary Dataset S1 for "Gene turnover and contingency facilitated the repeated evolution of C_4_ photosynthesis in grasses": OG0035665_tree.txt

```
((Hordeum_vulgareMorex_HORVU.MOREX.r3.5HG0518220:0.0525111,Hordeum_spontaneum_WB01_007470_0140008:0.0174934)n1:0.0151914,(Hordeum_vulgareMorex_HORVU.MOREX.r3.4HG0366420:0.0134324,(Hordeum_spontaneum_WB01_008190_0037526:0.091294,Hordeum_spontaneum_WB01_002933_0204526:0.112979)n3:0.112555)n2:0.0151914)n0;
```
