## Supplementary Dataset S1 for "Gene turnover and contingency facilitated the repeated evolution of C_4_ photosynthesis in grasses": OG0035666_tree.txt

```
(Hordeum_spontaneum_WB01_002952_0463251:0.0291551,(Hordeum_vulgareMorex_HORVU.MOREX.r3.1HG0083570:0.00512118,(Hordeum_vulgareMorex_HORVU.MOREX.r3.6HG0603170:0.01561,(Hordeum_vulgareMorex_HORVU.MOREX.r3.2HG0174020:0.0129746,Hordeum_vulgareMorex_HORVU.MOREX.r3.1HG0066380:0.0103561)n3:5e-09)n2:5e-09)n1:0.0291551)n0;
```
