## Supplementary Dataset S1 for "Gene turnover and contingency facilitated the repeated evolution of C_4_ photosynthesis in grasses": OG0035667_tree.txt

```
((Hordeum_spontaneum_WB01_002968_0761631:0.000602789,Hordeum_vulgareMorex_HORVU.MOREX.r3.7HG0752890:0.00203538)n1:0.113941,(Hordeum_spontaneum_WB01_007386_0079026:0.00407978,(Hordeum_vulgareMorex_HORVU.MOREX.r3.2HG0198920.2:5e-09,Hordeum_vulgareMorex_HORVU.MOREX.r3.2HG0198920:5e-09)n3:0.0058522)n2:0.113941)n0;
```
