## Supplementary Dataset S1 for "Gene turnover and contingency facilitated the repeated evolution of C_4_ photosynthesis in grasses": OG0035668_tree.txt

```
(Hordeum_spontaneum_WB01_003094_0470469:0.128169,(Olyra_latifolia_Ola027062:0.249855,(Olyra_latifolia_scaffold452_247608_253523_-:0.0211563,(Olyra_latifolia_Ola027056:0.0485802,Olyra_latifolia_Ola021112:0.0256852)n3:0.0257709)n2:0.0840381)n1:0.128169)n0;
```
