## Supplementary Dataset S1 for "Gene turnover and contingency facilitated the repeated evolution of C_4_ photosynthesis in grasses": OG0035669_tree.txt

```
(Hordeum_vulgareMorex_HORVU.MOREX.r3.5HG0425750:0.00594996,(Hordeum_spontaneum_WB01_003305_0140537:0.0394249,(Hordeum_spontaneum_WB01_003305_0120908:0.0400318,(Hordeum_spontaneum_WB01_003173_1686807:0.05579,Hordeum_spontaneum_WB01_005772_0231005:0.0513586)n3:0.0333103)n2:0.0225294)n1:0.00594996)n0;
```
