## Supplementary Dataset S1 for "Gene turnover and contingency facilitated the repeated evolution of C_4_ photosynthesis in grasses": OG0035670_tree.txt

```
(Hordeum_spontaneum_WB01_003263_0106136:0.0423133,(Hordeum_vulgareMorex_HORVU.MOREX.r3.2HG0118910:0.0114368,(Hordeum_vulgareMorex_HORVU.MOREX.r3.7HG0694880:0.0416441,(Hordeum_vulgareMorex_HORVU.MOREX.r3.7HG0751610:0.0189223,Hordeum_vulgareMorex_HORVU.MOREX.r3.1HG0086910:0.0207396)n3:0.00352529)n2:0.0360423)n1:0.0423133)n0;
```
