## Supplementary Dataset S1 for "Gene turnover and contingency facilitated the repeated evolution of C_4_ photosynthesis in grasses": OG0035671_tree.txt

```
((Hordeum_vulgareMorex_HORVU.MOREX.r3.2HG0160060:0.0101125,Hordeum_vulgareMorex_HORVU.MOREX.r3.2HG0160030:0.00462605)n1:0.0501122,(Hordeum_spontaneum_WB01_007538_0042615:0.020637,(Hordeum_spontaneum_WB01_003399_0931805:0.0215713,Hordeum_spontaneum_WB01_008699_0018371:5e-09)n3:5e-09)n2:0.0501122)n0;
```
