## Supplementary Dataset S1 for "Gene turnover and contingency facilitated the repeated evolution of C_4_ photosynthesis in grasses": OG0035672_tree.txt

```
(Oryza_sativa_LOC_Os01g50032:0.0880416,(Hordeum_spontaneum_WB01_003467_0980092:0.178381,(Hordeum_spontaneum_WB01_007566_0106597:0.0138118,(Hordeum_spontaneum_WB01_005173_0831940:0.0351021,Hordeum_spontaneum_WB01_003928_0221305:0.0249385)n3:0.00796436)n2:0.0861922)n1:0.0880416)n0;
```
