## Supplementary Dataset S1 for "Gene turnover and contingency facilitated the repeated evolution of C_4_ photosynthesis in grasses": OG0035673_tree.txt

```
(Hordeum_spontaneum_WB01_009481_0049910:0.127424,((Hordeum_spontaneum_WB01_003728_0231423:0.225532,Hordeum_spontaneum_WB01_006964_0187032:0.0555178)n2:0.15061,(Hordeum_spontaneum_WB01_003471_0207920:0.0227483,Hordeum_spontaneum_WB01_005719_0084050:0.013985)n3:0.0088958)n1:0.127424)n0;
```
