## Supplementary Dataset S1 for "Gene turnover and contingency facilitated the repeated evolution of C_4_ photosynthesis in grasses": OG0035674_tree.txt

```
((Hordeum_vulgareMorex_HORVU.MOREX.r3.3HG0282430:0.0187093,Hordeum_spontaneum_WB01_003518_0798938:0.00413611)n1:0.00347582,(Hordeum_spontaneum_WB01_003518_0824925:0.0974865,(Hordeum_vulgareMorex_HORVU.MOREX.r3.3HG0282440:0.0272733,Hordeum_vulgareMorex_HORVU.MOREX.r3.3HG0282370:5e-09)n3:0.0190908)n2:0.00347582)n0;
```
