## Supplementary Dataset S1 for "Gene turnover and contingency facilitated the repeated evolution of C_4_ photosynthesis in grasses": OG0035675_tree.txt

```
(Hordeum_vulgareMorex_HORVU.MOREX.r3.6HG0627840:3e-09,(Hordeum_spontaneum_WB01_010774_0054157:0.00261624,(Hordeum_spontaneum_WB01_003596_0092889:0.162019,(Hordeum_spontaneum_WB01_003535_0434412:0.411882,Hordeum_spontaneum_WB01_010461_0199775:0.0575419)n3:0.119484)n2:0.420973)n1:3e-09)n0;
```
