## Supplementary Dataset S1 for "Gene turnover and contingency facilitated the repeated evolution of C_4_ photosynthesis in grasses": OG0035676_tree.txt

```
(Hordeum_vulgareMorex_HORVU.MOREX.r3.4HG0414820:0.0383502,((Hordeum_spontaneum_WB01_011969_0010279:0,Hordeum_spontaneum_WB01_011969_0009294:0)n2:0.0477756,(Hordeum_spontaneum_WB01_003557_0167689:0.0269263,Hordeum_spontaneum_WB01_004285_0583891:5e-09)n3:0.0644328)n1:0.0383502)n0;
```
