## Supplementary Dataset S1 for "Gene turnover and contingency facilitated the repeated evolution of C_4_ photosynthesis in grasses": OG0035677_tree.txt

```
((Hordeum_spontaneum_WB01_003590_0152249:0,Hordeum_vulgareMorex_HORVU.MOREX.r3.3HG0315570:0)n1:0.0375629,(Hordeum_spontaneum_WB01_003590_0197723:0.00105923,(Hordeum_vulgareMorex_HORVU.MOREX.r3.3HG0315530:0.0633883,Hordeum_vulgareMorex_HORVU.MOREX.r3.3HG0315540:0.0114131)n3:0.00126812)n2:0.0152606)n0;
```
