## Supplementary Dataset S1 for "Gene turnover and contingency facilitated the repeated evolution of C_4_ photosynthesis in grasses": OG0035678_tree.txt

```
(Hordeum_spontaneum_WB01_003612_0119121:0.0575877,((Urochloa_fusta_Urofu.7G025000:0.00554138,Urochloa_fusta_Urofu.9G335900:0.0173382)n2:0.120574,(Panicum_virgatum_Pavir.J078800:0.0220988,Panicum_virgatum_Pavir.2KG168900:0.00967511)n3:0.0892324)n1:0.0575877)n0;
```
