## Supplementary Dataset S1 for "Gene turnover and contingency facilitated the repeated evolution of C_4_ photosynthesis in grasses": OG0035679_tree.txt

```
((Hordeum_spontaneum_WB01_003845_0421602:0.376958,Hordeum_spontaneum_WB01_006220_0214995:0.00556524)n1:0.0224354,(Hordeum_vulgareMorex_HORVU.MOREX.r3.4HG0397360:0.0117236,(Hordeum_vulgareMorex_HORVU.MOREX.r3.4HG0400380:0.0128755,Hordeum_vulgareMorex_HORVU.MOREX.r3.2HG0109090:0.00435471)n3:0.00908694)n2:0.0224354)n0;
```
