## Supplementary Dataset S1 for "Gene turnover and contingency facilitated the repeated evolution of C_4_ photosynthesis in grasses": OG0035680_tree.txt

```
((Hordeum_spontaneum_WB01_003992_0385981:0.00511382,Hordeum_vulgareMorex_HORVU.MOREX.r3.6HG0538870:0.00152828)n1:0.0588177,(Hordeum_vulgareMorex_HORVU.MOREX.r3.6HG0550520:0.00212709,(Hordeum_spontaneum_WB01_016024_0017172:0.220035,Hordeum_spontaneum_WB01_006911_0018137:4.5e-09)n3:5e-10)n2:0.0986201)n0;
```
