## Supplementary Dataset S1 for "Gene turnover and contingency facilitated the repeated evolution of C_4_ photosynthesis in grasses": OG0035681_tree.txt

```
(Hordeum_vulgareMorex_HORVU.MOREX.r3.7HG0749580:0.00246703,(Hordeum_spontaneum_WB01_004071_0483440:0.00411191,(Hordeum_spontaneum_WB01_012608_0030019:0.0177364,(Hordeum_spontaneum_WB01_012608_0001978:5e-09,Hordeum_spontaneum_WB01_015553_0021348:0.00549769)n3:0.00751749)n2:0.173544)n1:0.00246703)n0;
```
