## Supplementary Dataset S1 for "Gene turnover and contingency facilitated the repeated evolution of C_4_ photosynthesis in grasses": OG0035682_tree.txt

```
(Hordeum_spontaneum_WB01_004101_0705503:2.5e-09,(Hordeum_vulgareMorex_HORVU.MOREX.r3.3HG0284850:0.0279625,(Hordeum_vulgareMorex_HORVU.MOREX.r3.7HG0667480:0.0985199,(Hordeum_vulgareMorex_HORVU.MOREX.r3.4HG0378270:5e-09,Hordeum_vulgareMorex_HORVU.MOREX.r3.4HG0378260:0.00336574)n3:0.0217831)n2:0.00299272)n1:2.5e-09)n0;
```
