## Supplementary Dataset S1 for "Gene turnover and contingency facilitated the repeated evolution of C_4_ photosynthesis in grasses": OG0035683_tree.txt

```
((Hordeum_spontaneum_WB01_004124_0616310:0.113125,Hordeum_spontaneum_WB01_005918_0607893:0.0433882)n1:0.0556254,(Streptochaeta_angustifolia_strangu_043912:0.128535,(Streptochaeta_angustifolia_strangu_001318:0.00816615,Streptochaeta_angustifolia_strangu_043913:0.0306382)n3:0.814564)n2:0.0556254)n0;
```
