## Supplementary Dataset S1 for "Gene turnover and contingency facilitated the repeated evolution of C_4_ photosynthesis in grasses": OG0035684_tree.txt

```
((Hordeum_spontaneum_WB01_004415_0039941:0.00179028,Hordeum_vulgareMorex_HORVU.MOREX.r3.5HG0424770:5e-09)n1:0.00180688,(Hordeum_spontaneum_WB01_005256_0043825:0.0501332,(Hordeum_vulgareMorex_HORVU.MOREX.r3.5HG0421140:5e-09,Hordeum_vulgareMorex_HORVU.MOREX.r3.5HG0421160:0.00106996)n3:0.00428236)n2:0.00180688)n0;
```
