## Supplementary Dataset S1 for "Gene turnover and contingency facilitated the repeated evolution of C_4_ photosynthesis in grasses": OG0035685_tree.txt

```
(Hordeum_spontaneum_WB01_004542_0060871:0.00371193,((Hordeum_vulgareMorex_HORVU.MOREX.r3.7HG0662280:0,Hordeum_vulgareMorex_HORVU.MOREX.r3.7HG0662330:0)n2:5e-09,(Hordeum_vulgareMorex_HORVU.MOREX.r3.7HG0662260:0.0501011,Hordeum_vulgareMorex_HORVU.MOREX.r3.7HG0662370:0.0366142)n3:0.0449674)n1:0.00371193)n0;
```
