## Supplementary Dataset S1 for "Gene turnover and contingency facilitated the repeated evolution of C_4_ photosynthesis in grasses": OG0035686_tree.txt

```
((Hordeum_spontaneum_WB01_011848_0167159:0.0366728,Hordeum_vulgareMorex_HORVU.MOREX.r3.5HG0537140:0.00676034)n1:0.00822,(Hordeum_vulgareMorex_HORVU.MOREX.r3.2HG0107490:0.00790461,(Hordeum_spontaneum_WB01_004836_0039755:0.0399037,Hordeum_spontaneum_WB01_007989_0213332:0.00870394)n3:0.000967104)n2:0.0289793)n0;
```
