## Supplementary Dataset S1 for "Gene turnover and contingency facilitated the repeated evolution of C_4_ photosynthesis in grasses": OG0035687_tree.txt

```
(Hordeum_spontaneum_WB01_004863_0246003:0.00301518,(Hordeum_vulgareMorex_HORVU.MOREX.r3.2HG0120250:0.0168504,(Hordeum_vulgareMorex_HORVU.MOREX.r3.5HG0514780:0.0293775,(Hordeum_vulgareMorex_HORVU.MOREX.r3.5HG0504900:0.0318297,Hordeum_vulgareMorex_HORVU.MOREX.r3.3HG0287380:0.0314945)n3:0.0785184)n2:0.00461662)n1:0.00301518)n0;
```
