## Supplementary Dataset S1 for "Gene turnover and contingency facilitated the repeated evolution of C_4_ photosynthesis in grasses": OG0035688_tree.txt

```
(Hordeum_spontaneum_WB01_004930_0257411:0.010078,(Hordeum_vulgareMorex_HORVU.MOREX.r3.3HG0238480:0.00903658,(Hordeum_vulgareMorex_HORVU.MOREX.r3.3HG0238540:0.0144423,(Hordeum_vulgareMorex_HORVU.MOREX.r3.3HG0238520:0.0182287,Hordeum_vulgareMorex_HORVU.MOREX.r3.3HG0238510:0.0144462)n3:0.00358922)n2:5e-09)n1:0.010078)n0;
```
