## Supplementary Dataset S1 for "Gene turnover and contingency facilitated the repeated evolution of C_4_ photosynthesis in grasses": OG0035689_tree.txt

```
((Hordeum_spontaneum_WB01_005330_0272821:0.00927291,Hordeum_vulgareMorex_HORVU.MOREX.r3.7HG0732940:0.00190273)n1:0.00638978,(Hordeum_vulgareMorex_HORVU.MOREX.r3.7HG0732950:0.00194962,(Hordeum_spontaneum_WB01_005330_0018688:0.125327,Hordeum_spontaneum_WB01_005330_0413353:4.5e-09)n3:5e-10)n2:0.0144865)n0;
```
