## Supplementary Dataset S1 for "Gene turnover and contingency facilitated the repeated evolution of C_4_ photosynthesis in grasses": OG0035690_tree.txt

```
((Hordeum_spontaneum_WB01_005708_0034780:0.00106635,Hordeum_vulgareMorex_HORVU.MOREX.r3.7HG0650380:0.00574481)n1:0.0115369,(Hordeum_spontaneum_WB01_013163_0023374:0.00241936,(Hordeum_vulgareMorex_HORVU.MOREX.r3.7HG0650410:0.00226067,Hordeum_vulgareMorex_HORVU.MOREX.r3.7HG0650420:0.00227109)n3:0.00117814)n2:0.0115369)n0;
```
