## Supplementary Dataset S1 for "Gene turnover and contingency facilitated the repeated evolution of C_4_ photosynthesis in grasses": OG0035691_tree.txt

```
(Hordeum_spontaneum_WB01_005765_0276178:0.411606,(Hordeum_vulgareMorex_HORVU.MOREX.r3.5HG0459490:0.0173043,(Hordeum_vulgareMorex_HORVU.MOREX.r3.5HG0447670:0.0183397,(Hordeum_vulgareMorex_HORVU.MOREX.r3.2HG0178760:0.0775131,Hordeum_vulgareMorex_HORVU.MOREX.r3.1HG0022580:0.0395032)n3:0.0324209)n2:0.0212121)n1:0.411606)n0;
```
