## Supplementary Dataset S1 for "Gene turnover and contingency facilitated the repeated evolution of C_4_ photosynthesis in grasses": OG0035692_tree.txt

```
(Hordeum_vulgareMorex_HORVU.MOREX.r3.5HG0502100:0.00367979,(Hordeum_spontaneum_WB01_008577_0018098:0.00283955,(Hordeum_spontaneum_WB01_005817_0259867:0.080053,(Hordeum_spontaneum_WB01_005817_0265821:0.0502612,Hordeum_spontaneum_WB01_005817_0262846:0.0547115)n3:0.0509897)n2:0.07048)n1:0.00367979)n0;
```
