## Supplementary Dataset S1 for "Gene turnover and contingency facilitated the repeated evolution of C_4_ photosynthesis in grasses": OG0035693_tree.txt

```
((Hordeum_vulgareMorex_HORVU.MOREX.r3.2HG0215350:0,Hordeum_vulgareMorex_HORVU.MOREX.r3.2HG0215340:0)n1:2.5e-09,(Hordeum_spontaneum_WB01_015725_0032981:0.00278972,(Hordeum_spontaneum_WB01_005831_0037032:0.375737,Hordeum_spontaneum_WB01_015725_0048516:0.0447607)n3:0.0308358)n2:2.5e-09)n0;
```
