## Supplementary Dataset S1 for "Gene turnover and contingency facilitated the repeated evolution of C_4_ photosynthesis in grasses": OG0035694_tree.txt

```
(Pharus_latifolius_Phala.07G086700:0.190624,((Hordeum_spontaneum_WB01_011864_0018522:0.0026468,Hordeum_vulgareMorex_HORVU.MOREX.r3.1HG0007280:0.000922427)n2:0.149767,(Hordeum_spontaneum_WB01_005942_0406268:0.0215927,Hordeum_vulgareMorex_HORVU.MOREX.r3.7HG0740360:0.0172772)n3:0.108151)n1:0.190624)n0;
```
