## Supplementary Dataset S1 for "Gene turnover and contingency facilitated the repeated evolution of C_4_ photosynthesis in grasses": OG0035695_tree.txt

```
(Hordeum_spontaneum_WB01_006014_0018963:0.0183592,(Hordeum_vulgareMorex_HORVU.MOREX.r3.7HG0647080:0.0483789,(Hordeum_vulgareMorex_HORVU.MOREX.r3.6HG0549360:0.0454389,(Hordeum_vulgareMorex_HORVU.MOREX.r3.3HG0323120:0.00940851,Hordeum_vulgareMorex_HORVU.MOREX.r3.3HG0323510:0.0112345)n3:0.0149552)n2:0.0156423)n1:0.0183592)n0;
```
