## Supplementary Dataset S1 for "Gene turnover and contingency facilitated the repeated evolution of C_4_ photosynthesis in grasses": OG0035696_tree.txt

```
((Hordeum_spontaneum_WB01_006131_0056703:0.0503977,Hordeum_vulgareMorex_HORVU.MOREX.r3.7HG0744330:0.00464103)n1:0.00055278,(Hordeum_vulgareMorex_HORVU.MOREX.r3.7HG0744300:0.00164116,(Hordeum_spontaneum_WB01_006131_0021814:0,Hordeum_spontaneum_WB01_011158_0018855:0)n3:0.00410638)n2:0.00055278)n0;
```
