## Supplementary Dataset S1 for "Gene turnover and contingency facilitated the repeated evolution of C_4_ photosynthesis in grasses": OG0035697_tree.txt

```
(Oryza_sativa_LOC_Os07g12670:0.249076,((Hordeum_spontaneum_WB01_006181_0225464:0.030181,Hordeum_vulgareMorex_HORVU.MOREX.r3.2HG0099140:0.0368038)n2:0.110591,(Hordeum_spontaneum_WB01_006181_0245730:0.096198,Hordeum_vulgareMorex_HORVU.MOREX.r3.2HG0099120:0.0801101)n3:0.0937202)n1:0.249076)n0;
```
