## Supplementary Dataset S1 for "Gene turnover and contingency facilitated the repeated evolution of C_4_ photosynthesis in grasses": OG0035698_tree.txt

```
((Hordeum_spontaneum_WB01_006417_0076939:0.00299667,(Hordeum_vulgareMorex_HORVU.MOREX.r3.6HG0552160:0,Hordeum_vulgareMorex_HORVU.MOREX.r3.6HG0552220:0)n2:0.0100481)n1:0.0322314,(Hordeum_spontaneum_WB01_006417_0335180:0.00135992,Hordeum_vulgareMorex_HORVU.MOREX.r3.6HG0552110:0.00139165)n3:0.0322314)n0;
```
