## Supplementary Dataset S1 for "Gene turnover and contingency facilitated the repeated evolution of C_4_ photosynthesis in grasses": OG0035699_tree.txt

```
((Hordeum_spontaneum_WB01_006418_0208275:0.0105264,Hordeum_vulgareMorex_HORVU.MOREX.r3.7HG0750050:0.00578504)n1:0.0482828,(Hordeum_spontaneum_WB01_006418_0263268:0.0310783,(Hordeum_vulgareMorex_HORVU.MOREX.r3.7HG0750020:5e-09,Hordeum_vulgareMorex_HORVU.MOREX.r3.7HG0750020.2:5e-09)n3:0.0106463)n2:0.0482828)n0;
```
