## Supplementary Dataset S1 for "Gene turnover and contingency facilitated the repeated evolution of C_4_ photosynthesis in grasses": OG0035700_tree.txt

```
((Hordeum_spontaneum_WB01_006770_0145743:0.090365,Hordeum_vulgareMorex_HORVU.MOREX.r3.2HG0139210:0.0216284)n1:0.0565589,(Hordeum_spontaneum_WB01_006460_0443645:0.0066692,(Hordeum_vulgareMorex_HORVU.MOREX.r3.2HG0200070:0.00833985,Hordeum_vulgareMorex_HORVU.MOREX.r3.5HG0496550:0.0249957)n3:0.0027773)n2:0.0104501)n0;
```
