## Supplementary Dataset S1 for "Gene turnover and contingency facilitated the repeated evolution of C_4_ photosynthesis in grasses": OG0035701_tree.txt

```
(Pharus_latifolius_Phala.02G186500:0.0980556,(Zea_mays_Zm00001eb245620:0.154458,((Hordeum_spontaneum_WB01_006701_0339937:5e-09,Hordeum_vulgareMorex_HORVU.MOREX.r3.6HG0614670:5e-09)n3:0.117975,Zizania_latifolia_GWHTBFHI025902:0.151106)n2:0.0341485)n1:0.0980556)n0;
```
