## Supplementary Dataset S1 for "Gene turnover and contingency facilitated the repeated evolution of C_4_ photosynthesis in grasses": OG0035702_tree.txt

```
((Hordeum_spontaneum_WB01_006814_0039981:0,Hordeum_spontaneum_WB01_011316_0141637:0,Hordeum_spontaneum_WB01_039719_0001640:0)n1:0.00423431,(Hordeum_vulgareMorex_HORVU.MOREX.r3.7HG0641790:0,Hordeum_vulgareMorex_HORVU.MOREX.r3.7HG0641830:0)n2:0.00423431)n0;
```
