## Supplementary Dataset S1 for "Gene turnover and contingency facilitated the repeated evolution of C_4_ photosynthesis in grasses": OG0035703_tree.txt

```
((Hordeum_spontaneum_WB01_006905_0172717:0.00338373,(Hordeum_spontaneum_WB01_006905_0005269:0.0255409,Hordeum_spontaneum_WB01_006905_0012797:0.0190826)n2:0.0297733)n1:0.00758455,(Hordeum_vulgareMorex_HORVU.MOREX.r3.6HG0628430:0.00648623,Hordeum_vulgareMorex_HORVU.MOREX.r3.6HG0628490:0.00130664)n3:0.00758455)n0;
```
