## Supplementary Dataset S1 for "Gene turnover and contingency facilitated the repeated evolution of C_4_ photosynthesis in grasses": OG0035704_tree.txt

```
((Phragmites_australis_Phragmites_australis_PaChr22_23975470_23979583_evm.model.PaChr22.1119_1_CDS_4362430927_17919:0.0293789,Sorghum_bicolor_SORBI_3005G094500:0.0303448)n1:0.0954599,(Hordeum_vulgareMorex_HORVU.MOREX.r3.5HG0474560:0.0185485,(Hordeum_spontaneum_WB01_007119_0151756:0.00863339,Hordeum_spontaneum_WB01_008419_0244753:0.0507629)n3:0.0364004)n2:0.0954599)n0;
```
