## Supplementary Dataset S1 for "Gene turnover and contingency facilitated the repeated evolution of C_4_ photosynthesis in grasses": OG0035705_tree.txt

```
((Hordeum_spontaneum_WB01_007220_0016214:0.00268782,(Hordeum_vulgareMorex_HORVU.MOREX.r3.7HG0727930:0,Hordeum_vulgareMorex_HORVU.MOREX.r3.7HG0727950:0)n2:0.00259801)n1:0.0446211,(Hordeum_spontaneum_WB01_007220_0110063:0.00196666,Hordeum_vulgareMorex_HORVU.MOREX.r3.7HG0727970:0.00149728)n3:0.0446211)n0;
```
