## Supplementary Dataset S1 for "Gene turnover and contingency facilitated the repeated evolution of C_4_ photosynthesis in grasses": OG0035706_tree.txt

```
((Hordeum_vulgareMorex_HORVU.MOREX.r3.2HG0102650:0.243997,(Hordeum_spontaneum_WB01_007390_0074061:0.222016,Hordeum_spontaneum_WB01_007600_0200217:0.0398377)n2:0.0301649)n1:0.000433445,(Hordeum_vulgareMorex_HORVU.MOREX.r3.2HG0102630:5e-09,Hordeum_spontaneum_WB01_007600_0183424:0.00246581)n3:0.000433445)n0;
```
