## Supplementary Dataset S1 for "Gene turnover and contingency facilitated the repeated evolution of C_4_ photosynthesis in grasses": OG0035707_tree.txt

```
(Oryza_sativa_LOC_Os01g28150:0.24766,((Hordeum_spontaneum_WB01_007682_0100552:0.00848635,Hordeum_vulgareMorex_HORVU.MOREX.r3.6HG0539980:0.00290652)n2:0.124803,(Hordeum_spontaneum_WB01_007682_0097716:0.00264921,Hordeum_vulgareMorex_HORVU.MOREX.r3.6HG0539970:0.00392221)n3:0.0999144)n1:0.24766)n0;
```
