## Supplementary Dataset S1 for "Gene turnover and contingency facilitated the repeated evolution of C_4_ photosynthesis in grasses": OG0035708_tree.txt

```
(Hordeum_spontaneum_WB01_007813_0032700:0.198289,((Hordeum_vulgareMorex_HORVU.MOREX.r3.2HG0181130:0.020884,Hordeum_vulgareMorex_HORVU.MOREX.r3.3HG0325280:5e-09)n2:0.0042681,(Hordeum_vulgareMorex_HORVU.MOREX.r3.6HG0605450:0.0082904,Hordeum_vulgareMorex_HORVU.MOREX.r3.5HG0455470:0.00833162)n3:0.00408455)n1:0.198289)n0;
```
