## Supplementary Dataset S1 for "Gene turnover and contingency facilitated the repeated evolution of C_4_ photosynthesis in grasses": OG0035709_tree.txt

```
((Hordeum_spontaneum_WB01_008013_0171710:0.00468059,Hordeum_vulgareMorex_HORVU.MOREX.r3.5HG0530900:0.0082536)n1:0.200955,(Hordeum_spontaneum_WB01_016719_0072739:0.00459777,(Hordeum_vulgareMorex_HORVU.MOREX.r3.2HG0107300:0.00649479,Hordeum_vulgareMorex_HORVU.MOREX.r3.2HG0101070:0.0112125)n3:0.00124583)n2:0.00322622)n0;
```
