## Supplementary Dataset S1 for "Gene turnover and contingency facilitated the repeated evolution of C_4_ photosynthesis in grasses": OG0035710_tree.txt

```
(Hordeum_spontaneum_WB01_008033_0287741:0.00203906,(Hordeum_vulgareMorex_HORVU.MOREX.r3.5HG0520630:0.00284758,(Hordeum_vulgareMorex_HORVU.MOREX.r3.4HG0335670:0.0972887,(Hordeum_vulgareMorex_HORVU.MOREX.r3.1HG0090730:0.0182992,Hordeum_vulgareMorex_HORVU.MOREX.r3.3HG0300490:0.0255546)n3:0.00403135)n2:0.00426265)n1:0.00203906)n0;
```
