## Supplementary Dataset S1 for "Gene turnover and contingency facilitated the repeated evolution of C_4_ photosynthesis in grasses": OG0035711_tree.txt

```
((Hordeum_spontaneum_WB01_009525_0081889:0.00169709,Hordeum_vulgareMorex_HORVU.MOREX.r3.5HG0534950:0.00369271)n1:0.0590903,(Hordeum_spontaneum_WB01_008164_0042756:0.0176191,(Hordeum_vulgareMorex_HORVU.MOREX.r3.5HG0532310:0.0445662,Hordeum_vulgareMorex_HORVU.MOREX.r3.5HG0504000:0.00741115)n3:0.000823461)n2:0.0425281)n0;
```
