## Supplementary Dataset S1 for "Gene turnover and contingency facilitated the repeated evolution of C_4_ photosynthesis in grasses": OG0035712_tree.txt

```
((Hordeum_spontaneum_WB01_009001_0172794:0.00159296,Hordeum_vulgareMorex_HORVU.MOREX.r3.3HG0326030:0.00395993)n1:0.0390522,(Hordeum_spontaneum_WB01_009001_0041438:0.0961841,(Hordeum_vulgareMorex_HORVU.MOREX.r3.3HG0326130:0.118297,Hordeum_vulgareMorex_HORVU.MOREX.r3.3HG0326110:0.099697)n3:0.0254903)n2:0.0390522)n0;
```
