## Supplementary Dataset S1 for "Gene turnover and contingency facilitated the repeated evolution of C_4_ photosynthesis in grasses": OG0035713_tree.txt

```
((Hordeum_vulgareMorex_HORVU.MOREX.r3.1HG0006740:0,Hordeum_vulgareMorex_HORVU.MOREX.r3.1HG0006720:0,Hordeum_vulgareMorex_HORVU.MOREX.r3.1HG0006770:0)n1:0.228463,(Hordeum_spontaneum_WB01_009029_0152946:0.0864528,Hordeum_spontaneum_WB01_009029_0191571:0.0429153)n2:0.228463)n0;
```
