## Supplementary Dataset S1 for "Gene turnover and contingency facilitated the repeated evolution of C_4_ photosynthesis in grasses": OG0035714_tree.txt

```
(Hordeum_spontaneum_WB01_009051_0134039:0,(Hordeum_vulgareMorex_HORVU.MOREX.r3.2HG0103660:0,((Hordeum_vulgareMorex_HORVU.MOREX.r3.3HG0325430:0,Hordeum_vulgareMorex_HORVU.MOREX.r3.3HG0325350:0)n3:0.0187277,Hordeum_vulgareMorex_HORVU.MOREX.r3.3HG0325360:0.117329)n2:0.00854081)n1:0)n0;
```
