## Supplementary Dataset S1 for "Gene turnover and contingency facilitated the repeated evolution of C_4_ photosynthesis in grasses": OG0035715_tree.txt

```
(Phragmites_australis_Phragmites_australis_PaChr4_36543082_36544398_evm.model.PaChr4.1757_1_CDS_4362453059_23442:0.102795,(Hordeum_spontaneum_WB01_009333_0120314:0.638031,(Hordeum_vulgareMorex_HORVU.MOREX.r3.2HG0096020:0.00282467,(Hordeum_vulgareMorex_HORVU.MOREX.r3.7HG0745540:0.013596,Hordeum_vulgareMorex_HORVU.MOREX.r3.6HG0628030:0.00605288)n3:0.00398509)n2:0.0600791)n1:0.102795)n0;
```
