## Supplementary Dataset S1 for "Gene turnover and contingency facilitated the repeated evolution of C_4_ photosynthesis in grasses": OG0035716_tree.txt

```
(Hordeum_spontaneum_WB01_009471_0071537:0.00125395,(Hordeum_vulgareMorex_HORVU.MOREX.r3.1HG0010080:0.00220031,(Hordeum_vulgareMorex_HORVU.MOREX.r3.1HG0094840:0.432802,(Hordeum_vulgareMorex_HORVU.MOREX.r3.1HG0000240:0.0075882,Hordeum_vulgareMorex_HORVU.MOREX.r3.1HG0009390:0.00792584)n3:0.00599109)n2:0.00289459)n1:0.00125395)n0;
```
