## Supplementary Dataset S1 for "Gene turnover and contingency facilitated the repeated evolution of C_4_ photosynthesis in grasses": OG0035717_tree.txt

```
(Hordeum_spontaneum_WB01_009682_0303362:0,(Hordeum_vulgareMorex_HORVU.MOREX.r3.2HG0206630:0,(Hordeum_vulgareMorex_HORVU.MOREX.r3.2HG0206590:0.180845,(Hordeum_vulgareMorex_HORVU.MOREX.r3.2HG0206600:5e-09,Hordeum_vulgareMorex_HORVU.MOREX.r3.2HG0206600.2:5e-09)n3:0.0651633)n2:0.0378381)n1:0)n0;
```
