## Supplementary Dataset S1 for "Gene turnover and contingency facilitated the repeated evolution of C_4_ photosynthesis in grasses": OG0035718_tree.txt

```
(Hordeum_spontaneum_WB01_009711_0094914:0,(Hordeum_vulgareMorex_HORVU.MOREX.r3.2HG0115090:0,(Hordeum_vulgareMorex_HORVU.MOREX.r3.2HG0115150:0.185663,(Hordeum_vulgareMorex_HORVU.MOREX.r3.2HG0115110:0.0803068,Hordeum_vulgareMorex_HORVU.MOREX.r3.2HG0115160:0.0781834)n3:0.0274565)n2:0.142114)n1:0)n0;
```
