## Supplementary Dataset S1 for "Gene turnover and contingency facilitated the repeated evolution of C_4_ photosynthesis in grasses": OG0035719_tree.txt

```
(Leersia_perrieri_LPERR11G19240:0.172108,((Hordeum_spontaneum_WB01_009794_0118619:0.00388063,Hordeum_vulgareMorex_HORVU.MOREX.r3.7HG0744530:0.00552568)n2:0.0754964,(Hordeum_vulgareMorex_HORVU.MOREX.r3.7HG0744510:0.111406,Hordeum_spontaneum_WB01_009794_0057877:0.0976796)n3:0.0108533)n1:0.172108)n0;
```
