## Supplementary Dataset S1 for "Gene turnover and contingency facilitated the repeated evolution of C_4_ photosynthesis in grasses": OG0035720_tree.txt

```
((Hordeum_spontaneum_WB01_010110_0025363:0,Hordeum_vulgareMorex_HORVU.MOREX.r3.4HG0352930:0)n1:0.378569,(Setaria_viridis_SEVIR_1G020800v2:0.133143,(Setaria_viridis_SEVIR_2G040200v2:0.0831227,Setaria_viridis_SEVIR_7G039205v2:0.136322)n3:0.0533493)n2:0.378569)n0;
```
