## Supplementary Dataset S1 for "Gene turnover and contingency facilitated the repeated evolution of C_4_ photosynthesis in grasses": OG0035721_tree.txt

```
((Hordeum_spontaneum_WB01_010179_0220792:0.0109747,Hordeum_vulgareMorex_HORVU.MOREX.r3.2HG0215010:0.00814647)n1:0.00681561,(Hordeum_vulgareMorex_HORVU.MOREX.r3.2HG0215000:5e-09,(Hordeum_spontaneum_WB01_010179_0208112:0.0142284,Hordeum_spontaneum_WB01_010179_0208999:5e-09)n3:0.00267163)n2:0.00681561)n0;
```
