## Supplementary Dataset S1 for "Gene turnover and contingency facilitated the repeated evolution of C_4_ photosynthesis in grasses": OG0035722_tree.txt

```
((Hordeum_spontaneum_WB01_010211_0024606:0.00234513,Hordeum_vulgareMorex_HORVU.MOREX.r3.5HG0527790:0.00938456)n1:0.216081,(Leersia_perrieri_LPERR08G12200:0.170509,(Oryza_sativa_LOC_Os08g09220:0.280516,Oryza_sativa_LOC_Os08g09480:0.196569)n3:0.021841)n2:0.0441278)n0;
```
