## Supplementary Dataset S1 for "Gene turnover and contingency facilitated the repeated evolution of C_4_ photosynthesis in grasses": OG0035723_tree.txt

```
(Olyra_latifolia_Ola003609:0.118189,((Hordeum_spontaneum_WB01_010888_0006480:0.0011938,Hordeum_vulgareMorex_HORVU.MOREX.r3.7HG0745600:0.000306918)n2:0.0854887,(Hordeum_spontaneum_WB01_016182_0011560:0.00152895,Hordeum_vulgareMorex_HORVU.MOREX.r3.7HG0745620:0.00153714)n3:0.0728334)n1:0.118189)n0;
```
