## Supplementary Dataset S1 for "Gene turnover and contingency facilitated the repeated evolution of C_4_ photosynthesis in grasses": OG0035724_tree.txt

```
((Leersia_perrieri_LPERR08G07460:0.163498,Leersia_perrieri_LPERR08G07470:0.137788)n1:0.151634,(Hordeum_spontaneum_WB01_011248_0147312:0.000803469,(Hordeum_vulgareMorex_HORVU.MOREX.r3.2HG0139830:0.0344276,Hordeum_vulgareMorex_HORVU.MOREX.r3.4HG0334830:0.000750043)n3:8.33381e-05)n2:0.0244363)n0;
```
