## Supplementary Dataset S1 for "Gene turnover and contingency facilitated the repeated evolution of C_4_ photosynthesis in grasses": OG0035725_tree.txt

```
(Hordeum_spontaneum_WB01_027046_0000018:0.0721033,(Olyra_latifolia_Ola031784:0.0503428,(Olyra_latifolia_Ola033147:0.00406324,(Olyra_latifolia_Ola012147:0.00251649,Olyra_latifolia_Ola038215:0.0128865)n3:0.0594869)n2:0.0393852)n1:0.0721033)n0;
```
