## Supplementary Dataset S1 for "Gene turnover and contingency facilitated the repeated evolution of C_4_ photosynthesis in grasses": OG0035726_tree.txt

```
(Hordeum_vulgareMorex_HORVU.MOREX.r3.2HG0145430:0.0282954,(Hordeum_vulgareMorex_HORVU.MOREX.r3.2HG0115310:0.00801356,(Hordeum_vulgareMorex_HORVU.MOREX.r3.5HG0460580:0.021342,(Hordeum_vulgareMorex_HORVU.MOREX.r3.6HG0614930:0.00494556,Hordeum_vulgareMorex_HORVU.MOREX.r3.2HG0177080:0.0202612)n3:0.0209281)n2:0.00606992)n1:0.0282954)n0;
```
