## Supplementary Dataset S1 for "Gene turnover and contingency facilitated the repeated evolution of C_4_ photosynthesis in grasses": OG0035727_tree.txt

```
(Hordeum_vulgareMorex_HORVU.MOREX.r3.1HG0073680:0.00171399,((Hordeum_vulgareMorex_HORVU.MOREX.r3.6HG0559890:0.00177594,Hordeum_vulgareMorex_HORVU.MOREX.r3.6HG0606330:0.00113905)n2:5e-09,(Hordeum_vulgareMorex_HORVU.MOREX.r3.4HG0353370:0.00532855,Hordeum_vulgareMorex_HORVU.MOREX.r3.1HG0021220:0.00388297)n3:5e-09)n1:0.00171399)n0;
```
