## Supplementary Dataset S1 for "Gene turnover and contingency facilitated the repeated evolution of C_4_ photosynthesis in grasses": OG0035728_tree.txt

```
(Hordeum_vulgareMorex_HORVU.MOREX.r3.6HG0597520:0.00588212,(Hordeum_vulgareMorex_HORVU.MOREX.r3.6HG0632190:0.0161344,(Hordeum_vulgareMorex_HORVU.MOREX.r3.7HG0643870:0.0123957,(Hordeum_vulgareMorex_HORVU.MOREX.r3.5HG0428150:0.279725,Hordeum_vulgareMorex_HORVU.MOREX.r3.4HG0414720:0.0101571)n3:0.0164963)n2:0.0039146)n1:0.00588212)n0;
```
