## Supplementary Dataset S1 for "Gene turnover and contingency facilitated the repeated evolution of C_4_ photosynthesis in grasses": OG0035729_tree.txt

```
(Hordeum_vulgareMorex_HORVU.MOREX.r3.6HG0538670:3e-09,(Hordeum_vulgareMorex_HORVU.MOREX.r3.6HG0538650:0,Hordeum_vulgareMorex_HORVU.MOREX.r3.6HG0538650.2:0,Hordeum_vulgareMorex_HORVU.MOREX.r3.6HG0538650.3:0,Hordeum_vulgareMorex_HORVU.MOREX.r3.6HG0538650.4:0)n1:3e-09)n0;
```
