## Supplementary Dataset S1 for "Gene turnover and contingency facilitated the repeated evolution of C_4_ photosynthesis in grasses": OG0035730_tree.txt

```
(Hordeum_vulgareMorex_HORVU.MOREX.r3.5HG0489320:0.00970827,((Hordeum_vulgareMorex_HORVU.MOREX.r3.2HG0178120:0.0610371,Hordeum_vulgareMorex_HORVU.MOREX.r3.1HG0076000:0.0295663)n2:0.0925767,(Hordeum_vulgareMorex_HORVU.MOREX.r3.6HG0554690:0.050806,Hordeum_vulgareMorex_HORVU.MOREX.r3.2HG0126030:0.0359667)n3:0.0310524)n1:0.00970827)n0;
```
