## Supplementary Dataset S1 for "Gene turnover and contingency facilitated the repeated evolution of C_4_ photosynthesis in grasses": OG0035731_tree.txt

```
(Hordeum_vulgareMorex_HORVU.MOREX.r3.6HG0618900:0.00143421,(Hordeum_vulgareMorex_HORVU.MOREX.r3.4HG0368190:0.00285668,(Hordeum_vulgareMorex_HORVU.MOREX.r3.1HG0067790:0.00285668,(Hordeum_vulgareMorex_HORVU.MOREX.r3.6HG0576810:0,Hordeum_vulgareMorex_HORVU.MOREX.r3.7HG0648110:0)n3:5e-09)n2:5e-09)n1:0.00143421)n0;
```
