## Supplementary Dataset S1 for "Gene turnover and contingency facilitated the repeated evolution of C_4_ photosynthesis in grasses": OG0035732_tree.txt

```
(Hordeum_vulgareMorex_HORVU.MOREX.r3.6HG0576160:0.0102531,(Hordeum_vulgareMorex_HORVU.MOREX.r3.1HG0088420:0.0199484,(Hordeum_vulgareMorex_HORVU.MOREX.r3.3HG0283150:0.0400646,(Hordeum_vulgareMorex_HORVU.MOREX.r3.5HG0454990:0.087028,Hordeum_vulgareMorex_HORVU.MOREX.r3.7HG0734700:0.0174906)n3:0.0285333)n2:0.0222313)n1:0.0102531)n0;
```
