## Supplementary Dataset S1 for "Gene turnover and contingency facilitated the repeated evolution of C_4_ photosynthesis in grasses": OG0035733_tree.txt

```
(Hordeum_vulgareMorex_HORVU.MOREX.r3.1HG0025110:0.0352905,(Hordeum_vulgareMorex_HORVU.MOREX.r3.7HG0672770:0.012368,(Hordeum_vulgareMorex_HORVU.MOREX.r3.5HG0473660:0.0124721,(Hordeum_vulgareMorex_HORVU.MOREX.r3.6HG0556260:0.0161437,Hordeum_vulgareMorex_HORVU.MOREX.r3.7HG0741520:0.0978151)n3:0.00339401)n2:0.00289717)n1:0.0352905)n0;
```
