## Supplementary Dataset S1 for "Gene turnover and contingency facilitated the repeated evolution of C_4_ photosynthesis in grasses": OG0035734_tree.txt

```
(Hordeum_vulgareMorex_HORVU.MOREX.r3.2HG0103450:0.00327133,((Hordeum_vulgareMorex_HORVU.MOREX.r3.3HG0323570:0.00650949,Hordeum_vulgareMorex_HORVU.MOREX.r3.3HG0323090:0.0105101)n2:0.00929371,(Hordeum_vulgareMorex_HORVU.MOREX.r3.2HG0103520:0.00269368,Hordeum_vulgareMorex_HORVU.MOREX.r3.2HG0103470:5e-09)n3:0.00482867)n1:0.00327133)n0;
```
