## Supplementary Dataset S1 for "Gene turnover and contingency facilitated the repeated evolution of C_4_ photosynthesis in grasses": OG0035735_tree.txt

```
(Hordeum_vulgareMorex_HORVU.MOREX.r3.7HG0679830:0.00902175,(Hordeum_vulgareMorex_HORVU.MOREX.r3.7HG0694060:0.0134124,(Hordeum_vulgareMorex_HORVU.MOREX.r3.5HG0440710:0.0131852,(Hordeum_vulgareMorex_HORVU.MOREX.r3.2HG0122050:0.0087824,Hordeum_vulgareMorex_HORVU.MOREX.r3.7HG0659060:0.00219316)n3:0.00220004)n2:0.00220178)n1:0.00902175)n0;
```
