## Supplementary Dataset S1 for "Gene turnover and contingency facilitated the repeated evolution of C_4_ photosynthesis in grasses": OG0035736_tree.txt

```
(Hordeum_vulgareMorex_HORVU.MOREX.r3.2HG0195560:0.0466907,(Hordeum_vulgareMorex_HORVU.MOREX.r3.2HG0195540:0.0680249,(Hordeum_vulgareMorex_HORVU.MOREX.r3.2HG0195510:0.120574,(Hordeum_vulgareMorex_HORVU.MOREX.r3.2HG0195490:0.0549053,Hordeum_vulgareMorex_HORVU.MOREX.r3.2HG0195500:0.0911748)n3:0.0512909)n2:0.0298707)n1:0.0466907)n0;
```
