## Supplementary Dataset S1 for "Gene turnover and contingency facilitated the repeated evolution of C_4_ photosynthesis in grasses": OG0035737_tree.txt

```
(Hordeum_vulgareMorex_HORVU.MOREX.r3.1HG0062240:0.00290216,(Hordeum_vulgareMorex_HORVU.MOREX.r3.2HG0168400:0.00354287,(Hordeum_vulgareMorex_HORVU.MOREX.r3.3HG0254750:0.00960565,(Hordeum_vulgareMorex_HORVU.MOREX.r3.2HG0213460:0.00370271,Hordeum_vulgareMorex_HORVU.MOREX.r3.4HG0388890:0.0110923)n3:5e-09)n2:0.000649285)n1:0.00290216)n0;
```
