## Supplementary Dataset S1 for "Gene turnover and contingency facilitated the repeated evolution of C_4_ photosynthesis in grasses": OG0035738_tree.txt

```
((Hordeum_vulgareMorex_HORVU.MOREX.r3.2HG0107320:0.292404,Hordeum_vulgareMorex_HORVU.MOREX.r3.2HG0107350:0.329084)n1:0.162456,(Streptochaeta_angustifolia_strangu_023188:0.165804,(Streptochaeta_angustifolia_strangu_023180:0.112847,Streptochaeta_angustifolia_strangu_023181:0.109155)n3:0.0663944)n2:0.162456)n0;
```
