## Supplementary Dataset S1 for "Gene turnover and contingency facilitated the repeated evolution of C_4_ photosynthesis in grasses": OG0035739_tree.txt

```
(Hordeum_vulgareMorex_HORVU.MOREX.r3.1HG0053280:0.0142119,(Hordeum_vulgareMorex_HORVU.MOREX.r3.1HG0024310:0.0285672,(Hordeum_vulgareMorex_HORVU.MOREX.r3.4HG0352400:0.0114352,(Hordeum_vulgareMorex_HORVU.MOREX.r3.4HG0361100:0.011367,Hordeum_vulgareMorex_HORVU.MOREX.r3.7HG0668340:0.138449)n3:0.00441124)n2:0.00368604)n1:0.0142119)n0;
```
