## Supplementary Dataset S1 for "Gene turnover and contingency facilitated the repeated evolution of C_4_ photosynthesis in grasses": OG0035740_tree.txt

```
(Hordeum_vulgareMorex_HORVU.MOREX.r3.4HG0385080:0.274209,(Stipagrostis_hirtigluma_H_Shi_ptg000060l_000071.1:0.183295,(Stipagrostis_hirtigluma_H_Shi_ptg000060l_000072.1:0.0672089,(Stipagrostis_hirtigluma_H_Shi_ptg000060l_000070.1:0.0433506,Stipagrostis_hirtigluma_H_Shi_ptg000012l_001365.1:0.00572261)n3:0.0308951)n2:0.261575)n1:0.274209)n0;
```
