## Supplementary Dataset S1 for "Gene turnover and contingency facilitated the repeated evolution of C_4_ photosynthesis in grasses": OG0035741_tree.txt

```
(Hordeum_vulgareMorex_HORVU.MOREX.r3.4HG0332060:0.224974,((Pharus_latifolius_Phala.02G104900:5e-09,Pharus_latifolius_Phala.02G104900.2:5e-09)n2:0.00941776,(Pharus_latifolius_Phala.02G105100:5e-09,Pharus_latifolius_Phala.02G105100.2:5e-09)n3:0.00336302)n1:0.224974)n0;
```
