## Supplementary Dataset S1 for "Gene turnover and contingency facilitated the repeated evolution of C_4_ photosynthesis in grasses": OG0035742_tree.txt

```
(Hordeum_vulgareMorex_HORVU.MOREX.r3.3HG0285680:0.237821,(Hordeum_vulgareMorex_HORVU.MOREX.r3.7HG0648960:0.0291993,(Hordeum_vulgareMorex_HORVU.MOREX.r3.4HG0364170:0.0252328,(Hordeum_vulgareMorex_HORVU.MOREX.r3.7HG0699170:0.0285007,Hordeum_vulgareMorex_HORVU.MOREX.r3.4HG0362950:0.0139275)n3:0.00498866)n2:0.0163379)n1:0.237821)n0;
```
