## Supplementary Dataset S1 for "Gene turnover and contingency facilitated the repeated evolution of C_4_ photosynthesis in grasses": OG0035743_tree.txt

```
(Hordeum_vulgareMorex_HORVU.MOREX.r3.4HG0367370:0.00656689,(Hordeum_vulgareMorex_HORVU.MOREX.r3.5HG0482800:0.0137296,(Hordeum_vulgareMorex_HORVU.MOREX.r3.3HG0269860:0.0112971,(Hordeum_vulgareMorex_HORVU.MOREX.r3.7HG0723890:0.0385801,Hordeum_vulgareMorex_HORVU.MOREX.r3.1HG0020250:0.0237386)n3:0.00573173)n2:0.00255899)n1:0.00656689)n0;
```
