## Supplementary Dataset S1 for "Gene turnover and contingency facilitated the repeated evolution of C_4_ photosynthesis in grasses": OG0035744_tree.txt

```
(Hordeum_vulgareMorex_HORVU.MOREX.r3.5HG0437900:0.00397948,((Hordeum_vulgareMorex_HORVU.MOREX.r3.5HG0437990:0.0320222,Hordeum_vulgareMorex_HORVU.MOREX.r3.5HG0437850:0.0104195)n2:0.175968,(Hordeum_vulgareMorex_HORVU.MOREX.r3.5HG0437940:0.0362202,Hordeum_vulgareMorex_HORVU.MOREX.r3.5HG0437790:0.0230554)n3:0.0137852)n1:0.00397948)n0;
```
