## Supplementary Dataset S1 for "Gene turnover and contingency facilitated the repeated evolution of C_4_ photosynthesis in grasses": OG0035745_tree.txt

```
(Hordeum_vulgareMorex_HORVU.MOREX.r3.7HG0740850:0.0173892,(Hordeum_vulgareMorex_HORVU.MOREX.r3.7HG0740870:5e-09,(Hordeum_vulgareMorex_HORVU.MOREX.r3.7HG0740900:0.0112117,(Hordeum_vulgareMorex_HORVU.MOREX.r3.7HG0740920:0.0037145,Hordeum_vulgareMorex_HORVU.MOREX.r3.7HG0740950:5e-09)n3:0.00369854)n2:0.00372592)n1:0.0173892)n0;
```
