## Supplementary Dataset S1 for "Gene turnover and contingency facilitated the repeated evolution of C_4_ photosynthesis in grasses": OG0035746_tree.txt

```
(Hordeum_vulgareMorex_HORVU.MOREX.r3.1HG0058890:0.261663,((Panicum_virgatum_Pavir.5KG701000:0.0104873,Panicum_virgatum_Pavir.9KG364900:0.00665655)n2:0.0518488,(Panicum_virgatum_Pavir.3KG211800:0.085877,Panicum_virgatum_Pavir.6NG124100:0.056312)n3:0.0390371)n1:0.261663)n0;
```
