## Supplementary Dataset S1 for "Gene turnover and contingency facilitated the repeated evolution of C_4_ photosynthesis in grasses": OG0035747_tree.txt

```
((Streptochaeta_angustifolia_strangu_015256:0.0718363,Streptochaeta_angustifolia_strangu_042793:0.0719509)n1:0.148066,(Hordeum_vulgareMorex_HORVU.MOREX.r3.3HG0297780:0.439826,(Leersia_perrieri_LPERR04G10740:0.144517,Oryza_sativa_ChrSy.fgenesh.gene.27:0.246254)n3:0.0978713)n2:0.148066)n0;
```
