## Supplementary Dataset S1 for "Gene turnover and contingency facilitated the repeated evolution of C_4_ photosynthesis in grasses": OG0035748_tree.txt

```
(Juncus_effusus_H_Juncus_Jeff_scaffold_1_001568.1:0.0401638,(Juncus_effusus_H_Juncus_Jeff_scaffold_1_001566.1:0.0181364,(Juncus_effusus_H_Juncus_Jeff_scaffold_1_001563.1:0.0260302,(Juncus_effusus_H_Juncus_Jeff_scaffold_1_001569.1:0.00877816,Juncus_effusus_H_Juncus_Jeff_scaffold_1_001567.1:0.0229614)n3:0.0458698)n2:0.00510325)n1:0.0401638)n0;
```
