## Supplementary Dataset S1 for "Gene turnover and contingency facilitated the repeated evolution of C_4_ photosynthesis in grasses": OG0035749_tree.txt

```
(Juncus_effusus_H_Juncus_Jeff_scaffold_3_000628.1:0.000593537,(Juncus_effusus_H_Juncus_Jeff_scaffold_3_000632.1:0.00274304,(Juncus_effusus_H_Juncus_Jeff_scaffold_3_000625.1:0.0352525,(Juncus_effusus_H_Juncus_Jeff_scaffold_1_001565.1:0.274811,Juncus_effusus_H_Juncus_Jeff_scaffold_3_000630.1:0.0514176)n3:0.0132165)n2:0.0115849)n1:0.000593537)n0;
```
