## Supplementary Dataset S1 for "Gene turnover and contingency facilitated the repeated evolution of C_4_ photosynthesis in grasses": OG0035750_tree.txt

```
(Juncus_effusus_H_Juncus_Jeff_scaffold_1_001477.1:0.0865736,(Juncus_effusus_H_Juncus_Jeff_scaffold_1_001476.1:0.182197,(Juncus_effusus_H_Juncus_Jeff_scaffold_29_000096.1:0.331973,(Juncus_effusus_H_Juncus_Jeff_scaffold_20_000953.1:0.0642015,Juncus_effusus_H_Juncus_Jeff_scaffold_20_000941.1:0.0186161)n3:0.165958)n2:0.0866023)n1:0.0865736)n0;
```
