## Supplementary Dataset S1 for "Gene turnover and contingency facilitated the repeated evolution of C_4_ photosynthesis in grasses": OG0035751_tree.txt

```
(Juncus_effusus_H_Juncus_Jeff_scaffold_1_000627.1:0.233589,(Juncus_effusus_H_Juncus_Jeff_scaffold_4_000663.1:0.0831384,(Juncus_effusus_H_Juncus_Jeff_scaffold_15_000429.1:0.133737,(Juncus_effusus_H_Juncus_Jeff_scaffold_15_000430.1:0.0962491,Juncus_effusus_H_Juncus_Jeff_scaffold_15_000432.1:0.0991176)n3:0.0235442)n2:0.0454951)n1:0.233589)n0;
```
