## Supplementary Dataset S1 for "Gene turnover and contingency facilitated the repeated evolution of C_4_ photosynthesis in grasses": OG0035752_tree.txt

```
(Juncus_effusus_H_Juncus_Jeff_scaffold_1_001313.1:0.00162678,(Juncus_effusus_H_Juncus_Jeff_scaffold_14_000039.1:0.00615204,(Juncus_effusus_H_Juncus_Jeff_scaffold_14_000038.1:0.00808274,(Juncus_effusus_H_Juncus_Jeff_scaffold_1_000689.1:0.197086,Juncus_effusus_H_Juncus_Jeff_scaffold_141_000003.1:0.0314189)n3:0.0326349)n2:0.00698407)n1:0.00162678)n0;
```
