## Supplementary Dataset S1 for "Gene turnover and contingency facilitated the repeated evolution of C_4_ photosynthesis in grasses": OG0035753_tree.txt

```
(Juncus_effusus_H_Juncus_Jeff_scaffold_141_000001.1:0.0261898,((Juncus_effusus_H_Juncus_Jeff_scaffold_1_001310.1:0.631676,Juncus_effusus_H_Juncus_Jeff_scaffold_141_000004.1:0.148907)n2:0.125425,(Juncus_effusus_H_Juncus_Jeff_scaffold_14_000040.1:5e-09,Juncus_effusus_H_Juncus_Jeff_scaffold_1_001314.1:5e-09)n3:0.00397657)n1:0.0261898)n0;
```
