## Supplementary Dataset S1 for "Gene turnover and contingency facilitated the repeated evolution of C_4_ photosynthesis in grasses": OG0035754_tree.txt

```
(Juncus_effusus_H_Juncus_Jeff_scaffold_1_000810.1:0.00565781,(Juncus_effusus_H_Juncus_Jeff_scaffold_7_000085.1:0.0197305,(Juncus_effusus_H_Juncus_Jeff_scaffold_7_000908.1:0.0149915,(Juncus_effusus_H_Juncus_Jeff_scaffold_7_000077.1:0.0136879,Juncus_effusus_H_Juncus_Jeff_scaffold_7_000080.1:0.0126324)n3:0.0508961)n2:0.00715919)n1:0.00565781)n0;
```
