## Supplementary Dataset S1 for "Gene turnover and contingency facilitated the repeated evolution of C_4_ photosynthesis in grasses": OG0035755_tree.txt

```
(Juncus_effusus_H_Juncus_Jeff_scaffold_2_000178.1:0.23211,(Juncus_effusus_H_Juncus_Jeff_scaffold_2_000169.1:0.171709,(Juncus_effusus_H_Juncus_Jeff_scaffold_2_000168.1:0.192369,(Juncus_effusus_H_Juncus_Jeff_scaffold_2_000165.1:0.0938552,Juncus_effusus_H_Juncus_Jeff_scaffold_2_000166.1:0.0887943)n3:0.089681)n2:0.0809903)n1:0.23211)n0;
```
