## Supplementary Dataset S1 for "Gene turnover and contingency facilitated the repeated evolution of C_4_ photosynthesis in grasses": OG0035756_tree.txt

```
(Juncus_effusus_H_Juncus_Jeff_scaffold_2_000205.1:0.0240002,(Juncus_effusus_H_Juncus_Jeff_scaffold_2_000208.1:0.0227311,(Juncus_effusus_H_Juncus_Jeff_scaffold_2_000201.1:0.061587,(Juncus_effusus_H_Juncus_Jeff_scaffold_2_001671.1:0.13245,Juncus_effusus_H_Juncus_Jeff_scaffold_2_000200.1:0.081421)n3:0.0460821)n2:0.037104)n1:0.0240002)n0;
```
