## Supplementary Dataset S1 for "Gene turnover and contingency facilitated the repeated evolution of C_4_ photosynthesis in grasses": OG0035757_tree.txt

```
(Juncus_effusus_H_Juncus_Jeff_scaffold_2_001625.1:0.0380353,(Juncus_effusus_H_Juncus_Jeff_scaffold_2_001624.1:0.0922856,(Juncus_effusus_H_Juncus_Jeff_scaffold_2_001626.1:0.0893208,(Juncus_effusus_H_Juncus_Jeff_scaffold_2_001629.1:0.236328,Juncus_effusus_H_Juncus_Jeff_scaffold_2_001623.1:0.0821502)n3:0.024255)n2:0.0321954)n1:0.0380353)n0;
```
