## Supplementary Dataset S1 for "Gene turnover and contingency facilitated the repeated evolution of C_4_ photosynthesis in grasses": OG0035758_tree.txt

```
(Juncus_effusus_H_Juncus_Jeff_scaffold_8_000644.1:0.0321956,((Juncus_effusus_H_Juncus_Jeff_scaffold_6_000496.1:0.251482,Juncus_effusus_H_Juncus_Jeff_scaffold_8_000645.1:0.181859)n2:0.116081,(Juncus_effusus_H_Juncus_Jeff_scaffold_2_001531.1:0.00335457,Juncus_effusus_H_Juncus_Jeff_scaffold_8_000643.1:0.0404998)n3:0.0555086)n1:0.0321956)n0;
```
