## Supplementary Dataset S1 for "Gene turnover and contingency facilitated the repeated evolution of C_4_ photosynthesis in grasses": OG0035759_tree.txt

```
(Juncus_effusus_H_Juncus_Jeff_scaffold_19_000803.1:0.00395369,(Juncus_effusus_H_Juncus_Jeff_scaffold_19_000024.1:0.0126239,(Juncus_effusus_H_Juncus_Jeff_scaffold_19_000802.1:0.0697327,(Juncus_effusus_H_Juncus_Jeff_scaffold_19_000026.1:0.287005,Juncus_effusus_H_Juncus_Jeff_scaffold_2_001378.1:0.131165)n3:0.132047)n2:0.0479416)n1:0.00395369)n0;
```
