## Supplementary Dataset S1 for "Gene turnover and contingency facilitated the repeated evolution of C_4_ photosynthesis in grasses": OG0035760_tree.txt

```
(Juncus_effusus_H_Juncus_Jeff_scaffold_2_000728.1:0.0627433,(Juncus_effusus_H_Juncus_Jeff_scaffold_2_001154.1:0.0783832,(Juncus_effusus_H_Juncus_Jeff_scaffold_2_001086.1:0.159475,(Juncus_effusus_H_Juncus_Jeff_scaffold_8_000406.1:0.6832,Juncus_effusus_H_Juncus_Jeff_scaffold_2_001155.1:0.0589169)n3:0.0285829)n2:0.0251644)n1:0.0627433)n0;
```
