## Supplementary Dataset S1 for "Gene turnover and contingency facilitated the repeated evolution of C_4_ photosynthesis in grasses": OG0035761_tree.txt

```
(Juncus_effusus_H_Juncus_Jeff_scaffold_2_000791.1:0.0339186,(Juncus_effusus_H_Juncus_Jeff_scaffold_2_000961.1:0.0430311,(Juncus_effusus_H_Juncus_Jeff_scaffold_2_000790.1:0.137279,(Juncus_effusus_H_Juncus_Jeff_scaffold_2_000960.1:0.0321761,Juncus_effusus_H_Juncus_Jeff_scaffold_2_000952.1:0.026215)n3:0.00290328)n2:0.0368167)n1:0.0339186)n0;
```
