## Supplementary Dataset S1 for "Gene turnover and contingency facilitated the repeated evolution of C_4_ photosynthesis in grasses": OG0035762_tree.txt

```
(Juncus_effusus_H_Juncus_Jeff_scaffold_2_000918.1:0.0119778,(Juncus_effusus_H_Juncus_Jeff_scaffold_2_000920.1:0.0285009,(Juncus_effusus_H_Juncus_Jeff_scaffold_2_000922.1:0.163233,(Juncus_effusus_H_Juncus_Jeff_scaffold_2_000817.1:0.0864401,Juncus_effusus_H_Juncus_Jeff_scaffold_2_000818.1:0.0274991)n3:0.00301464)n2:0.0873357)n1:0.0119778)n0;
```
