## Supplementary Dataset S1 for "Gene turnover and contingency facilitated the repeated evolution of C_4_ photosynthesis in grasses": OG0035763_tree.txt

```
(Juncus_effusus_H_Juncus_Jeff_scaffold_2_000939.1:0.0435982,(Juncus_effusus_H_Juncus_Jeff_scaffold_2_000940.1:0.0643306,(Juncus_effusus_H_Juncus_Jeff_scaffold_2_000937.1:0.0950539,(Juncus_effusus_H_Juncus_Jeff_scaffold_2_000938.1:0.0763848,Juncus_effusus_H_Juncus_Jeff_scaffold_2_000967.1:0.076442)n3:0.0690613)n2:0.0331198)n1:0.0435982)n0;
```
