## Supplementary Dataset S1 for "Gene turnover and contingency facilitated the repeated evolution of C_4_ photosynthesis in grasses": OG0035764_tree.txt

```
(Juncus_effusus_H_Juncus_Jeff_scaffold_3_000035.1:0.0817614,(Juncus_effusus_H_Juncus_Jeff_scaffold_3_000036.1:0.0819882,(Juncus_effusus_H_Juncus_Jeff_scaffold_3_000122.1:0.0709435,(Juncus_effusus_H_Juncus_Jeff_scaffold_3_000049.1:0.15335,Juncus_effusus_H_Juncus_Jeff_scaffold_3_000030.1:0.0560201)n3:0.0283752)n2:0.0206428)n1:0.0817614)n0;
```
