## Supplementary Dataset S1 for "Gene turnover and contingency facilitated the repeated evolution of C_4_ photosynthesis in grasses": OG0035765_tree.txt

```
(Juncus_effusus_H_Juncus_Jeff_scaffold_18_000224.1:0.0714455,(Juncus_effusus_H_Juncus_Jeff_scaffold_18_000137.1:0.0633525,(Juncus_effusus_H_Juncus_Jeff_scaffold_3_001631.1:0.101367,(Juncus_effusus_H_Juncus_Jeff_scaffold_18_000135.1:0.490215,Juncus_effusus_H_Juncus_Jeff_scaffold_18_000683.1:0.107417)n3:0.0773645)n2:0.0386844)n1:0.0714455)n0;
```
