## Supplementary Dataset S1 for "Gene turnover and contingency facilitated the repeated evolution of C_4_ photosynthesis in grasses": OG0035766_tree.txt

```
(Juncus_effusus_H_Juncus_Jeff_scaffold_19_000246.1:0.0553052,(Juncus_effusus_H_Juncus_Jeff_scaffold_6_001187.1:0.0411572,(Juncus_effusus_H_Juncus_Jeff_scaffold_11_000042.1:0.00190239,(Juncus_effusus_H_Juncus_Jeff_scaffold_19_000247.1:0.0732945,Juncus_effusus_H_Juncus_Jeff_scaffold_3_001378.1:0.082797)n3:0.163101)n2:0.0530737)n1:0.0553052)n0;
```
