## Supplementary Dataset S1 for "Gene turnover and contingency facilitated the repeated evolution of C_4_ photosynthesis in grasses": OG0035767_tree.txt

```
(Juncus_effusus_H_Juncus_Jeff_scaffold_13_000026.1:0.374094,((Juncus_effusus_H_Juncus_Jeff_scaffold_13_000025.1:0.0529732,Juncus_effusus_H_Juncus_Jeff_scaffold_179_000001.1:0.061501)n2:0.0489188,(Juncus_effusus_H_Juncus_Jeff_scaffold_3_000367.1:0.0635713,Juncus_effusus_H_Juncus_Jeff_scaffold_3_000366.1:0.25767)n3:0.050191)n1:0.374094)n0;
```
