## Supplementary Dataset S1 for "Gene turnover and contingency facilitated the repeated evolution of C_4_ photosynthesis in grasses": OG0035768_tree.txt

```
(Juncus_effusus_H_Juncus_Jeff_scaffold_3_001294.1:0.00260228,(Juncus_effusus_H_Juncus_Jeff_scaffold_7_000205.1:0.0088926,(Juncus_effusus_H_Juncus_Jeff_scaffold_34_000007.1:0.145618,(Juncus_effusus_H_Juncus_Jeff_scaffold_7_000251.1:0.0655346,Juncus_effusus_H_Juncus_Jeff_scaffold_34_000008.1:0.0687488)n3:0.0121011)n2:0.124471)n1:0.00260228)n0;
```
