## Supplementary Dataset S1 for "Gene turnover and contingency facilitated the repeated evolution of C_4_ photosynthesis in grasses": OG0035769_tree.txt

```
(Juncus_effusus_H_Juncus_Jeff_scaffold_3_000621.1:0.0374954,(Juncus_effusus_H_Juncus_Jeff_scaffold_3_001071.1:0.0458108,(Juncus_effusus_H_Juncus_Jeff_scaffold_3_001070.1:0.0544532,(Juncus_effusus_H_Juncus_Jeff_scaffold_3_000606.1:0.103386,Juncus_effusus_H_Juncus_Jeff_scaffold_15_000769.1:0.0266201)n3:0.251915)n2:0.0628341)n1:0.0374954)n0;
```
