## Supplementary Dataset S1 for "Gene turnover and contingency facilitated the repeated evolution of C_4_ photosynthesis in grasses": OG0035770_tree.txt

```
(Juncus_effusus_H_Juncus_Jeff_scaffold_21_000237.1:0.0324013,(Juncus_effusus_H_Juncus_Jeff_scaffold_21_000241.1:0.0839886,(Juncus_effusus_H_Juncus_Jeff_scaffold_21_000240.1:0.044449,(Juncus_effusus_H_Juncus_Jeff_scaffold_4_000063.1:0.254162,Juncus_effusus_H_Juncus_Jeff_scaffold_123_000006.1:0.0475646)n3:0.0183933)n2:0.0109424)n1:0.0324013)n0;
```
