## Supplementary Dataset S1 for "Gene turnover and contingency facilitated the repeated evolution of C_4_ photosynthesis in grasses": OG0035771_tree.txt

```
(Juncus_effusus_H_Juncus_Jeff_scaffold_4_000302.1:0.0219588,(Juncus_effusus_H_Juncus_Jeff_scaffold_4_000304.1:0.0689929,(Juncus_effusus_H_Juncus_Jeff_scaffold_4_000301.1:0.0800577,(Juncus_effusus_H_Juncus_Jeff_scaffold_4_000303.1:0.0299666,Juncus_effusus_H_Juncus_Jeff_scaffold_4_000305.1:0.0383012)n3:0.047108)n2:0.0459928)n1:0.0219588)n0;
```
