## Supplementary Dataset S1 for "Gene turnover and contingency facilitated the repeated evolution of C_4_ photosynthesis in grasses": OG0035772_tree.txt

```
(Juncus_effusus_H_Juncus_Jeff_scaffold_9_000483.1:0.0228514,((Juncus_effusus_H_Juncus_Jeff_scaffold_12_000332.1:0.0433084,Juncus_effusus_H_Juncus_Jeff_scaffold_19_000625.1:0.115336)n2:0.0181452,(Juncus_effusus_H_Juncus_Jeff_scaffold_9_000141.1:0.0300734,Juncus_effusus_H_Juncus_Jeff_scaffold_4_000310.1:0.0104733)n3:0.00976558)n1:0.0228514)n0;
```
