## Supplementary Dataset S1 for "Gene turnover and contingency facilitated the repeated evolution of C_4_ photosynthesis in grasses": OG0035773_tree.txt

```
(Juncus_effusus_H_Juncus_Jeff_scaffold_4_000412.1:0.0337775,(Juncus_effusus_H_Juncus_Jeff_scaffold_7_000057.1:0.0665918,(Juncus_effusus_H_Juncus_Jeff_scaffold_4_000576.1:0.0803496,(Juncus_effusus_H_Juncus_Jeff_scaffold_4_000685.1:0.228122,Juncus_effusus_H_Juncus_Jeff_scaffold_4_000411.1:0.273983)n3:0.0899014)n2:0.0219095)n1:0.0337775)n0;
```
