## Supplementary Dataset S1 for "Gene turnover and contingency facilitated the repeated evolution of C_4_ photosynthesis in grasses": OG0035774_tree.txt

```
(Juncus_effusus_H_Juncus_Jeff_scaffold_4_000602.1:0.00469874,(Juncus_effusus_H_Juncus_Jeff_scaffold_4_000599.1:0.00749879,(Juncus_effusus_H_Juncus_Jeff_scaffold_4_000600.1:0.646008,(Juncus_effusus_H_Juncus_Jeff_scaffold_4_000603.1:0.00292813,Juncus_effusus_H_Juncus_Jeff_scaffold_4_000601.1:0.0325921)n3:0.0214764)n2:0.0181747)n1:0.00469874)n0;
```
