## Supplementary Dataset S1 for "Gene turnover and contingency facilitated the repeated evolution of C_4_ photosynthesis in grasses": OG0035775_tree.txt

```
(Juncus_effusus_H_Juncus_Jeff_scaffold_12_000812.1:0.115444,((Juncus_effusus_H_Juncus_Jeff_scaffold_12_000078.1:0.215,Juncus_effusus_H_Juncus_Jeff_scaffold_5_000650.1:0.0484553)n2:0.0227015,(Juncus_effusus_H_Juncus_Jeff_scaffold_12_000922.1:0.127595,Juncus_effusus_H_Juncus_Jeff_scaffold_12_000919.1:0.139064)n3:0.0392357)n1:0.115444)n0;
```
