## Supplementary Dataset S1 for "Gene turnover and contingency facilitated the repeated evolution of C_4_ photosynthesis in grasses": OG0035776_tree.txt

```
(Juncus_effusus_H_Juncus_Jeff_scaffold_6_000308.1:0.0133843,(Juncus_effusus_H_Juncus_Jeff_scaffold_6_000309.1:0.0102859,(Juncus_effusus_H_Juncus_Jeff_scaffold_6_000305.1:0.0263141,(Juncus_effusus_H_Juncus_Jeff_scaffold_6_000943.1:0.104492,Juncus_effusus_H_Juncus_Jeff_scaffold_6_000942.1:0.133989)n3:0.137447)n2:0.0111538)n1:0.0133843)n0;
```
