## Supplementary Dataset S1 for "Gene turnover and contingency facilitated the repeated evolution of C_4_ photosynthesis in grasses": OG0035777_tree.txt

```
(Juncus_effusus_H_Juncus_Jeff_scaffold_6_000747.1:0.0220928,(Juncus_effusus_H_Juncus_Jeff_scaffold_6_000505.1:0.00218376,(Juncus_effusus_H_Juncus_Jeff_scaffold_6_000749.1:5e-09,(Juncus_effusus_H_Juncus_Jeff_scaffold_6_000750.1:0.0821551,Juncus_effusus_H_Juncus_Jeff_scaffold_6_000746.1:0.0252631)n3:0.0355895)n2:0.00638903)n1:0.0220928)n0;
```
