## Supplementary Dataset S1 for "Gene turnover and contingency facilitated the repeated evolution of C_4_ photosynthesis in grasses": OG0035778_tree.txt

```
(Juncus_effusus_H_Juncus_Jeff_scaffold_7_000145.1:0.0153366,(Juncus_effusus_H_Juncus_Jeff_scaffold_7_000917.1:0.0177751,(Juncus_effusus_H_Juncus_Jeff_scaffold_7_000851.1:0.0110491,(Juncus_effusus_H_Juncus_Jeff_scaffold_7_000005.1:0.0154527,Juncus_effusus_H_Juncus_Jeff_scaffold_29_000142.1:0.284698)n3:0.005981)n2:0.0059698)n1:0.0153366)n0;
```
