## Supplementary Dataset S1 for "Gene turnover and contingency facilitated the repeated evolution of C_4_ photosynthesis in grasses": OG0035779_tree.txt

```
(Juncus_effusus_H_Juncus_Jeff_scaffold_7_000184.1:0.00425786,(Juncus_effusus_H_Juncus_Jeff_scaffold_7_000185.1:0.0108748,(Juncus_effusus_H_Juncus_Jeff_scaffold_7_000187.1:0.00922187,(Juncus_effusus_H_Juncus_Jeff_scaffold_7_000853.1:0.00680284,Juncus_effusus_H_Juncus_Jeff_scaffold_7_000852.1:0.00601175)n3:0.094982)n2:0.0025769)n1:0.00425786)n0;
```
