## Supplementary Dataset S1 for "Gene turnover and contingency facilitated the repeated evolution of C_4_ photosynthesis in grasses": OG0035780_tree.txt

```
(Juncus_effusus_H_Juncus_Jeff_scaffold_10_000434.1:0.0455672,(Juncus_effusus_H_Juncus_Jeff_scaffold_10_000433.1:0.0511676,(Juncus_effusus_H_Juncus_Jeff_scaffold_10_000458.1:0.0977331,(Juncus_effusus_H_Juncus_Jeff_scaffold_10_000459.1:0.407899,Juncus_effusus_H_Juncus_Jeff_scaffold_7_000229.1:0.0934935)n3:0.0352085)n2:0.0314256)n1:0.0455672)n0;
```
