## Supplementary Dataset S1 for "Gene turnover and contingency facilitated the repeated evolution of C_4_ photosynthesis in grasses": OG0035781_tree.txt

```
(Juncus_effusus_H_Juncus_Jeff_scaffold_16_000205.1:0.0680366,(Juncus_effusus_H_Juncus_Jeff_scaffold_16_000206.1:0.166097,(Juncus_effusus_H_Juncus_Jeff_scaffold_16_000203.1:0.20041,(Juncus_effusus_H_Juncus_Jeff_scaffold_14_000529.1:0.286726,Juncus_effusus_H_Juncus_Jeff_scaffold_7_000724.1:0.311032)n3:0.111836)n2:0.0869098)n1:0.0680366)n0;
```
