## Supplementary Dataset S1 for "Gene turnover and contingency facilitated the repeated evolution of C_4_ photosynthesis in grasses": OG0035782_tree.txt

```
(Juncus_effusus_H_Juncus_Jeff_scaffold_8_000946.1:0.000892504,(Juncus_effusus_H_Juncus_Jeff_scaffold_8_000137.1:0.0029842,(Juncus_effusus_H_Juncus_Jeff_scaffold_8_000135.1:0.00323841,(Juncus_effusus_H_Juncus_Jeff_scaffold_8_000944.1:0.00628109,Juncus_effusus_H_Juncus_Jeff_scaffold_8_000133.1:0.00469763)n3:0.00144263)n2:0.00179478)n1:0.000892504)n0;
```
