## Supplementary Dataset S1 for "Gene turnover and contingency facilitated the repeated evolution of C_4_ photosynthesis in grasses": OG0035783_tree.txt

```
(Juncus_effusus_H_Juncus_Jeff_scaffold_8_000179.1:0.0987767,(Juncus_effusus_H_Juncus_Jeff_scaffold_8_000181.1:0.159249,(Juncus_effusus_H_Juncus_Jeff_scaffold_8_000180.1:0.150678,(Juncus_effusus_H_Juncus_Jeff_scaffold_8_000886.1:0.0501867,Juncus_effusus_H_Juncus_Jeff_scaffold_8_000885.1:0.0459366)n3:0.0533485)n2:0.0352442)n1:0.0987767)n0;
```
