## Supplementary Dataset S1 for "Gene turnover and contingency facilitated the repeated evolution of C_4_ photosynthesis in grasses": OG0035784_tree.txt

```
(Juncus_effusus_H_Juncus_Jeff_scaffold_8_000840.1:0.00611751,(Juncus_effusus_H_Juncus_Jeff_scaffold_15_000818.1:0.0655642,(Juncus_effusus_H_Juncus_Jeff_scaffold_8_000839.1:0.139147,(Juncus_effusus_H_Juncus_Jeff_scaffold_8_000838.1:0.0552094,Juncus_effusus_H_Juncus_Jeff_scaffold_8_000836.1:0.0152112)n3:0.0323105)n2:0.251732)n1:0.00611751)n0;
```
