## Supplementary Dataset S1 for "Gene turnover and contingency facilitated the repeated evolution of C_4_ photosynthesis in grasses": OG0035785_tree.txt

```
(Juncus_effusus_H_Juncus_Jeff_scaffold_10_000362.1:0.0860198,(Juncus_effusus_H_Juncus_Jeff_scaffold_8_000290.1:0.0752804,(Juncus_effusus_H_Juncus_Jeff_scaffold_14_000324.1:0.0294023,(Juncus_effusus_H_Juncus_Jeff_scaffold_8_000289.1:0.00420933,Juncus_effusus_H_Juncus_Jeff_scaffold_14_000323.1:0.0410079)n3:0.00654185)n2:0.0943812)n1:0.0860198)n0;
```
