## Supplementary Dataset S1 for "Gene turnover and contingency facilitated the repeated evolution of C_4_ photosynthesis in grasses": OG0035786_tree.txt

```
(Juncus_effusus_H_Juncus_Jeff_scaffold_15_000628.1:0.0443667,((Juncus_effusus_H_Juncus_Jeff_scaffold_15_000675.1:0.0754417,Juncus_effusus_H_Juncus_Jeff_scaffold_15_000674.1:0.0423907)n2:0.109648,(Juncus_effusus_H_Juncus_Jeff_scaffold_8_000718.1:0.276121,Juncus_effusus_H_Juncus_Jeff_scaffold_10_000299.1:0.138074)n3:0.109716)n1:0.0443667)n0;
```
