## Supplementary Dataset S1 for "Gene turnover and contingency facilitated the repeated evolution of C_4_ photosynthesis in grasses": OG0035787_tree.txt

```
(Juncus_effusus_H_Juncus_Jeff_scaffold_8_000505.1:0.0179863,(Juncus_effusus_H_Juncus_Jeff_scaffold_8_000506.1:0.0390708,(Juncus_effusus_H_Juncus_Jeff_scaffold_8_000496.1:0.0134322,(Juncus_effusus_H_Juncus_Jeff_scaffold_8_000497.1:0.00952356,Juncus_effusus_H_Juncus_Jeff_scaffold_8_000498.1:0.00316531)n3:0.00312135)n2:0.162406)n1:0.0179863)n0;
```
