## Supplementary Dataset S1 for "Gene turnover and contingency facilitated the repeated evolution of C_4_ photosynthesis in grasses": OG0035788_tree.txt

```
(Juncus_effusus_H_Juncus_Jeff_scaffold_9_000677.1:0.0771549,((Juncus_effusus_H_Juncus_Jeff_scaffold_9_000679.1:0.0324692,Juncus_effusus_H_Juncus_Jeff_scaffold_9_000676.1:0.0654526)n2:0.740386,(Juncus_effusus_H_Juncus_Jeff_scaffold_9_000153.1:0.073227,Juncus_effusus_H_Juncus_Jeff_scaffold_9_000154.1:0.0403135)n3:0.0649935)n1:0.0771549)n0;
```
