## Supplementary Dataset S1 for "Gene turnover and contingency facilitated the repeated evolution of C_4_ photosynthesis in grasses": OG0035789_tree.txt

```
(Juncus_effusus_H_Juncus_Jeff_scaffold_9_000172.1:0.227398,(Streptochaeta_angustifolia_strangu_028778:0.231063,(Pharus_latifolius_Phala.02G111300.2:0.00290459,(Pharus_latifolius_Phala.02G111300:0.00173304,Pharus_latifolius_Phala.02G111300.3:5e-09)n3:0.000139281)n2:0.151587)n1:0.227398)n0;
```
