## Supplementary Dataset S1 for "Gene turnover and contingency facilitated the repeated evolution of C_4_ photosynthesis in grasses": OG0035790_tree.txt

```
(Juncus_effusus_H_Juncus_Jeff_scaffold_14_000528.1:0.138474,(Juncus_effusus_H_Juncus_Jeff_scaffold_14_000260.1:0.162413,(Juncus_effusus_H_Juncus_Jeff_scaffold_14_000525.1:0.111252,(Juncus_effusus_H_Juncus_Jeff_scaffold_9_000621.1:0.174724,Juncus_effusus_H_Juncus_Jeff_scaffold_14_000261.1:0.000175088)n3:0.461304)n2:0.0734935)n1:0.138474)n0;
```
