## Supplementary Dataset S1 for "Gene turnover and contingency facilitated the repeated evolution of C_4_ photosynthesis in grasses": OG0035791_tree.txt

```
(Juncus_effusus_H_Juncus_Jeff_scaffold_9_000244.1:0.00938089,(Juncus_effusus_H_Juncus_Jeff_scaffold_9_000245.1:0.0166584,(Juncus_effusus_H_Juncus_Jeff_scaffold_9_000246.1:0.0459623,(Juncus_effusus_H_Juncus_Jeff_scaffold_9_000233.1:5e-09,Juncus_effusus_H_Juncus_Jeff_scaffold_9_000234.1:0.027775)n3:0.0330454)n2:0.0235593)n1:0.00938089)n0;
```
