## Supplementary Dataset S1 for "Gene turnover and contingency facilitated the repeated evolution of C_4_ photosynthesis in grasses": OG0035792_tree.txt

```
(Juncus_effusus_H_Juncus_Jeff_scaffold_9_000310.1:0.000796024,(Juncus_effusus_H_Juncus_Jeff_scaffold_9_000311.1:0.00240111,(Juncus_effusus_H_Juncus_Jeff_scaffold_9_000309.1:0.0166861,(Juncus_effusus_H_Juncus_Jeff_scaffold_9_000524.1:0.198602,Juncus_effusus_H_Juncus_Jeff_scaffold_9_000313.1:0.0295824)n3:0.0241197)n2:0.00469595)n1:0.000796024)n0;
```
