## Supplementary Dataset S1 for "Gene turnover and contingency facilitated the repeated evolution of C_4_ photosynthesis in grasses": OG0035793_tree.txt

```
(Juncus_effusus_H_Juncus_Jeff_scaffold_10_000471.1:0.00816722,(Juncus_effusus_H_Juncus_Jeff_scaffold_10_000470.1:0.0017668,(Juncus_effusus_H_Juncus_Jeff_scaffold_10_000468.1:0.00925905,(Juncus_effusus_H_Juncus_Jeff_scaffold_10_000361.1:5e-09,Juncus_effusus_H_Juncus_Jeff_scaffold_10_000469.1:0.00297436)n3:0.0261255)n2:0.00728081)n1:0.00816722)n0;
```
