## Supplementary Dataset S1 for "Gene turnover and contingency facilitated the repeated evolution of C_4_ photosynthesis in grasses": OG0035794_tree.txt

```
(Juncus_effusus_H_Juncus_Jeff_scaffold_10_000371.1:0.0170406,(Juncus_effusus_H_Juncus_Jeff_scaffold_10_000374.1:0.0634815,(Juncus_effusus_H_Juncus_Jeff_scaffold_10_000451.1:0.695515,(Juncus_effusus_H_Juncus_Jeff_scaffold_10_000373.1:5e-09,Juncus_effusus_H_Juncus_Jeff_scaffold_10_000379.1:5e-09)n3:0.0256192)n2:0.0201788)n1:0.0170406)n0;
```
