## Supplementary Dataset S1 for "Gene turnover and contingency facilitated the repeated evolution of C_4_ photosynthesis in grasses": OG0035795_tree.txt

```
(Juncus_effusus_H_Juncus_Jeff_scaffold_12_000710.1:0.00835209,(Juncus_effusus_H_Juncus_Jeff_scaffold_12_000725.1:5e-09,(Juncus_effusus_H_Juncus_Jeff_scaffold_12_000716.1:5e-09,(Juncus_effusus_H_Juncus_Jeff_scaffold_11_000953.1:0.0108389,Juncus_effusus_H_Juncus_Jeff_scaffold_12_000724.1:0.0121392)n3:0.216098)n2:0.00324078)n1:0.00835209)n0;
```
