## Supplementary Dataset S1 for "Gene turnover and contingency facilitated the repeated evolution of C_4_ photosynthesis in grasses": OG0035796_tree.txt

```
(Juncus_effusus_H_Juncus_Jeff_scaffold_11_000111.1:0.0226507,(Juncus_effusus_H_Juncus_Jeff_scaffold_11_000107.1:0.0476243,(Juncus_effusus_H_Juncus_Jeff_scaffold_11_000112.1:0.00966623,(Juncus_effusus_H_Juncus_Jeff_scaffold_11_000110.1:0.0219316,Juncus_effusus_H_Juncus_Jeff_scaffold_11_000109.1:5e-09)n3:0.0180428)n2:0.013073)n1:0.0226507)n0;
```
