## Supplementary Dataset S1 for "Gene turnover and contingency facilitated the repeated evolution of C_4_ photosynthesis in grasses": OG0035797_tree.txt

```
(Juncus_effusus_H_Juncus_Jeff_scaffold_11_000682.1:0.00610613,(Juncus_effusus_H_Juncus_Jeff_scaffold_11_000305.1:0.00615727,(Juncus_effusus_H_Juncus_Jeff_scaffold_11_000245.1:0.0115431,(Juncus_effusus_H_Juncus_Jeff_scaffold_21_000232.1:0.174126,Juncus_effusus_H_Juncus_Jeff_scaffold_11_000246.1:0.486697)n3:0.0516871)n2:0.0106593)n1:0.00610613)n0;
```
