## Supplementary Dataset S1 for "Gene turnover and contingency facilitated the repeated evolution of C_4_ photosynthesis in grasses": OG0035798_tree.txt

```
(Juncus_effusus_H_Juncus_Jeff_scaffold_20_000634.1:0.0926983,(Juncus_effusus_H_Juncus_Jeff_scaffold_20_000636.1:0.0413429,(Juncus_effusus_H_Juncus_Jeff_scaffold_20_000635.1:0.250499,(Juncus_effusus_H_Juncus_Jeff_scaffold_12_000009.1:0.405621,Juncus_effusus_H_Juncus_Jeff_scaffold_20_000633.1:0.137179)n3:0.179967)n2:0.0838651)n1:0.0926983)n0;
```
