## Supplementary Dataset S1 for "Gene turnover and contingency facilitated the repeated evolution of C_4_ photosynthesis in grasses": OG0035799_tree.txt

```
(Juncus_effusus_H_Juncus_Jeff_scaffold_12_001010.1:0.00200951,(Juncus_effusus_H_Juncus_Jeff_scaffold_12_001005.1:0.00818684,(Juncus_effusus_H_Juncus_Jeff_scaffold_12_001008.1:0.0446784,(Juncus_effusus_H_Juncus_Jeff_scaffold_12_001009.1:0.0180998,Juncus_effusus_H_Juncus_Jeff_scaffold_15_000587.1:0.0154328)n3:0.0461431)n2:0.100344)n1:0.00200951)n0;
```
