## Supplementary Dataset S1 for "Gene turnover and contingency facilitated the repeated evolution of C_4_ photosynthesis in grasses": OG0035800_tree.txt

```
(Juncus_effusus_H_Juncus_Jeff_scaffold_12_000062.1:0.011801,(Juncus_effusus_H_Juncus_Jeff_scaffold_12_000067.1:0.0262918,(Juncus_effusus_H_Juncus_Jeff_scaffold_12_000068.1:0.0324348,(Juncus_effusus_H_Juncus_Jeff_scaffold_12_000955.1:0.674913,Juncus_effusus_H_Juncus_Jeff_scaffold_12_000066.1:0.0263757)n3:0.0139565)n2:0.00234993)n1:0.011801)n0;
```
