## Supplementary Dataset S1 for "Gene turnover and contingency facilitated the repeated evolution of C_4_ photosynthesis in grasses": OG0035801_tree.txt

```
(Juncus_effusus_H_Juncus_Jeff_scaffold_12_000069.1:0.0669768,((Juncus_effusus_H_Juncus_Jeff_scaffold_12_000065.1:0.0333981,Juncus_effusus_H_Juncus_Jeff_scaffold_12_000954.1:0.019382)n2:0.137601,(Juncus_effusus_H_Juncus_Jeff_scaffold_12_000063.1:0.132936,Juncus_effusus_H_Juncus_Jeff_scaffold_12_000064.1:0.0753587)n3:0.0367627)n1:0.0669768)n0;
```
