## Supplementary Dataset S1 for "Gene turnover and contingency facilitated the repeated evolution of C_4_ photosynthesis in grasses": OG0035802_tree.txt

```
(Juncus_effusus_H_Juncus_Jeff_scaffold_17_000103.1:2.5e-09,(Juncus_effusus_H_Juncus_Jeff_scaffold_17_000104.1:5e-09,(Juncus_effusus_H_Juncus_Jeff_scaffold_17_000102.1:5e-09,(Juncus_effusus_H_Juncus_Jeff_scaffold_17_000105.1:0.118037,Juncus_effusus_H_Juncus_Jeff_scaffold_12_000932.1:0.00847768)n3:0.0173934)n2:5e-09)n1:2.5e-09)n0;
```
