## Supplementary Dataset S1 for "Gene turnover and contingency facilitated the repeated evolution of C_4_ photosynthesis in grasses": OG0035803_tree.txt

```
(Juncus_effusus_H_Juncus_Jeff_scaffold_12_000889.1:0.0240483,(Juncus_effusus_H_Juncus_Jeff_scaffold_12_000890.1:0.0427528,(Juncus_effusus_H_Juncus_Jeff_scaffold_12_000112.1:0.0361384,(Juncus_effusus_H_Juncus_Jeff_scaffold_12_000891.1:0.123216,Juncus_effusus_H_Juncus_Jeff_scaffold_12_000892.1:0.0580633)n3:0.0381946)n2:0.0317144)n1:0.0240483)n0;
```
