## Supplementary Dataset S1 for "Gene turnover and contingency facilitated the repeated evolution of C_4_ photosynthesis in grasses": OG0035804_tree.txt

```
(Juncus_effusus_H_Juncus_Jeff_scaffold_13_000013.1:0.0379106,((Juncus_effusus_H_Juncus_Jeff_scaffold_13_001092.1:0.0636188,Juncus_effusus_H_Juncus_Jeff_scaffold_194_000001.1:0.0521665)n2:0.0396444,(Juncus_effusus_H_Juncus_Jeff_scaffold_13_001085.1:0.0758705,Juncus_effusus_H_Juncus_Jeff_scaffold_13_001090.1:0.101685)n3:0.0154119)n1:0.0379106)n0;
```
