## Supplementary Dataset S1 for "Gene turnover and contingency facilitated the repeated evolution of C_4_ photosynthesis in grasses": OG0035805_tree.txt

```
(Juncus_effusus_H_Juncus_Jeff_scaffold_13_000286.1:0.00816192,(Juncus_effusus_H_Juncus_Jeff_scaffold_17_000590.1:0.0276251,(Juncus_effusus_H_Juncus_Jeff_scaffold_15_000842.1:0.138547,(Juncus_effusus_H_Juncus_Jeff_scaffold_13_000285.1:0.00544827,Juncus_effusus_H_Juncus_Jeff_scaffold_17_000589.1:0.00178503)n3:0.124274)n2:0.0658649)n1:0.00816192)n0;
```
