## Supplementary Dataset S1 for "Gene turnover and contingency facilitated the repeated evolution of C_4_ photosynthesis in grasses": OG0035806_tree.txt

```
(Juncus_effusus_H_Juncus_Jeff_scaffold_14_000375.1:0.00694468,((Juncus_effusus_H_Juncus_Jeff_scaffold_14_000376.1:0.323252,Juncus_effusus_H_Juncus_Jeff_scaffold_14_000742.1:0.0319265)n2:0.0322339,(Juncus_effusus_H_Juncus_Jeff_scaffold_14_000377.1:0.0156451,Juncus_effusus_H_Juncus_Jeff_scaffold_14_000378.1:6e-09)n3:0.0120688)n1:0.00694468)n0;
```
