## Supplementary Dataset S1 for "Gene turnover and contingency facilitated the repeated evolution of C_4_ photosynthesis in grasses": OG0035807_tree.txt

```
(Juncus_effusus_H_Juncus_Jeff_scaffold_14_000056.1:0.032685,((Juncus_effusus_H_Juncus_Jeff_scaffold_20_000569.1:0.0734194,Juncus_effusus_H_Juncus_Jeff_scaffold_20_000568.1:0.0834025)n2:0.103586,(Juncus_effusus_H_Juncus_Jeff_scaffold_14_000055.1:0.0936444,Juncus_effusus_H_Juncus_Jeff_scaffold_15_000130.1:0.0791556)n3:0.00989678)n1:0.032685)n0;
```
