## Supplementary Dataset S1 for "Gene turnover and contingency facilitated the repeated evolution of C_4_ photosynthesis in grasses": OG0035808_tree.txt

```
(Juncus_effusus_H_Juncus_Jeff_scaffold_15_000006.1:2.5e-09,(Juncus_effusus_H_Juncus_Jeff_scaffold_15_000007.1:5e-09,(Juncus_effusus_H_Juncus_Jeff_scaffold_15_000010.1:0.0759736,(Juncus_effusus_H_Juncus_Jeff_scaffold_15_000009.1:0.0664904,Juncus_effusus_H_Juncus_Jeff_scaffold_15_000008.1:0.0231358)n3:0.00810614)n2:0.0126203)n1:2.5e-09)n0;
```
