## Supplementary Dataset S1 for "Gene turnover and contingency facilitated the repeated evolution of C_4_ photosynthesis in grasses": OG0035809_tree.txt

```
(Juncus_effusus_H_Juncus_Jeff_scaffold_15_000790.1:0.0314504,(Juncus_effusus_H_Juncus_Jeff_scaffold_15_000742.1:0.030501,(Juncus_effusus_H_Juncus_Jeff_scaffold_15_000168.1:0.070516,(Juncus_effusus_H_Juncus_Jeff_scaffold_15_000741.1:0.124011,Juncus_effusus_H_Juncus_Jeff_scaffold_15_000167.1:0.106102)n3:0.059789)n2:0.0438233)n1:0.0314504)n0;
```
