## Supplementary Dataset S1 for "Gene turnover and contingency facilitated the repeated evolution of C_4_ photosynthesis in grasses": OG0035810_tree.txt

```
(Juncus_effusus_H_Juncus_Jeff_scaffold_15_000716.1:0.0627923,((Juncus_effusus_H_Juncus_Jeff_scaffold_15_000724.1:0.356303,Juncus_effusus_H_Juncus_Jeff_scaffold_15_000727.1:0.0825054)n2:0.0924758,(Juncus_effusus_H_Juncus_Jeff_scaffold_15_000721.1:0.0726431,Juncus_effusus_H_Juncus_Jeff_scaffold_15_000719.1:0.0926046)n3:0.0484611)n1:0.0627923)n0;
```
