## Supplementary Dataset S1 for "Gene turnover and contingency facilitated the repeated evolution of C_4_ photosynthesis in grasses": OG0035811_tree.txt

```
(Juncus_effusus_H_Juncus_Jeff_scaffold_16_000043.1:0.00973017,((Juncus_effusus_H_Juncus_Jeff_scaffold_16_000784.1:0.0428158,Juncus_effusus_H_Juncus_Jeff_scaffold_16_000046.1:0.0565652)n2:0.0678455,(Juncus_effusus_H_Juncus_Jeff_scaffold_16_000789.1:5e-09,Juncus_effusus_H_Juncus_Jeff_scaffold_16_000044.1:0.0456608)n3:0.0272378)n1:0.00973017)n0;
```
