## Supplementary Dataset S1 for "Gene turnover and contingency facilitated the repeated evolution of C_4_ photosynthesis in grasses": OG0035812_tree.txt

```
(Juncus_effusus_H_Juncus_Jeff_scaffold_16_000687.1:0.00136055,(Juncus_effusus_H_Juncus_Jeff_scaffold_16_000153.1:0.00335128,(Juncus_effusus_H_Juncus_Jeff_scaffold_16_000686.1:0.0104304,(Juncus_effusus_H_Juncus_Jeff_scaffold_16_000688.1:0.0632075,Juncus_effusus_H_Juncus_Jeff_scaffold_16_000685.1:5e-09)n3:0.178604)n2:0.0116702)n1:0.00136055)n0;
```
