## Supplementary Dataset S1 for "Gene turnover and contingency facilitated the repeated evolution of C_4_ photosynthesis in grasses": OG0035813_tree.txt

```
(Juncus_effusus_H_Juncus_Jeff_scaffold_16_000443.1:2.5e-09,(Juncus_effusus_H_Juncus_Jeff_scaffold_16_000440.1:0.00390494,(Juncus_effusus_H_Juncus_Jeff_scaffold_16_000438.1:0.00498752,(Juncus_effusus_H_Juncus_Jeff_scaffold_16_000439.1:0.0265817,Juncus_effusus_H_Juncus_Jeff_scaffold_16_000442.1:0.00826455)n3:0.0109091)n2:0.0157196)n1:2.5e-09)n0;
```
