## Supplementary Dataset S1 for "Gene turnover and contingency facilitated the repeated evolution of C_4_ photosynthesis in grasses": OG0035814_tree.txt

```
(Juncus_effusus_H_Juncus_Jeff_scaffold_17_000012.1:0.000613405,((Juncus_effusus_H_Juncus_Jeff_scaffold_17_000008.1:0,Juncus_effusus_H_Juncus_Jeff_scaffold_17_000009.1:0)n2:5e-09,(Juncus_effusus_H_Juncus_Jeff_scaffold_17_000011.1:0.0245404,Juncus_effusus_H_Juncus_Jeff_scaffold_17_000010.1:5e-09)n3:5e-09)n1:0.000613405)n0;
```
