## Supplementary Dataset S1 for "Gene turnover and contingency facilitated the repeated evolution of C_4_ photosynthesis in grasses": OG0035815_tree.txt

```
(Juncus_effusus_H_Juncus_Jeff_scaffold_17_000537.1:0.00139351,(Juncus_effusus_H_Juncus_Jeff_scaffold_20_000018.1:5e-09,(Juncus_effusus_H_Juncus_Jeff_scaffold_20_000995.1:5e-09,(Juncus_effusus_H_Juncus_Jeff_scaffold_20_000016.1:0.0865594,Juncus_effusus_H_Juncus_Jeff_scaffold_20_000017.1:0.0170235)n3:0.0299413)n2:0.0198716)n1:0.00139351)n0;
```
