## Supplementary Dataset S1 for "Gene turnover and contingency facilitated the repeated evolution of C_4_ photosynthesis in grasses": OG0035816_tree.txt

```
(Juncus_effusus_H_Juncus_Jeff_scaffold_18_000744.1:0.0317201,(Juncus_effusus_H_Juncus_Jeff_scaffold_18_000741.1:0.0540143,(Juncus_effusus_H_Juncus_Jeff_scaffold_18_000743.1:0.0753009,(Juncus_effusus_H_Juncus_Jeff_scaffold_18_000742.1:0.0676296,Juncus_effusus_H_Juncus_Jeff_scaffold_18_000740.1:0.109435)n3:0.0242379)n2:0.039291)n1:0.0317201)n0;
```
