## Supplementary Dataset S1 for "Gene turnover and contingency facilitated the repeated evolution of C_4_ photosynthesis in grasses": OG0035817_tree.txt

```
(Juncus_effusus_H_Juncus_Jeff_scaffold_20_000951.1:0.0494981,(Juncus_effusus_H_Juncus_Jeff_scaffold_20_000949.1:0.0466794,(Juncus_effusus_H_Juncus_Jeff_scaffold_20_000952.1:0.0285131,(Juncus_effusus_H_Juncus_Jeff_scaffold_20_000958.1:0.0225344,Juncus_effusus_H_Juncus_Jeff_scaffold_20_000946.1:0.0275347)n3:0.00567185)n2:0.048695)n1:0.0494981)n0;
```
