## Supplementary Dataset S1 for "Gene turnover and contingency facilitated the repeated evolution of C_4_ photosynthesis in grasses": OG0035818_tree.txt

```
(Juncus_effusus_H_Juncus_Jeff_scaffold_20_000143.1:0.0260631,((Juncus_effusus_H_Juncus_Jeff_scaffold_20_000138.1:5e-09,Juncus_effusus_H_Juncus_Jeff_scaffold_20_000822.1:0.00304064)n2:0.0300787,(Juncus_effusus_H_Juncus_Jeff_scaffold_20_000145.1:0.121345,Juncus_effusus_H_Juncus_Jeff_scaffold_20_000144.1:0.0475773)n3:0.0136056)n1:0.0260631)n0;
```
