## Supplementary Dataset S1 for "Gene turnover and contingency facilitated the repeated evolution of C_4_ photosynthesis in grasses": OG0035819_tree.txt

```
((Oryza_sativa_LOC_Os07g05180:0.0198775,Oryza_sativa_LOC_Os07g05150:0.0171317)n1:0.0612138,(Leersia_perrieri_LPERR02G07960:0.580596,(Leersia_perrieri_LPERR01G05300:0.0692281,Leersia_perrieri_LPERR12G12190:0.0404384)n3:0.107084)n2:0.0612138)n0;
```
