## Supplementary Dataset S1 for "Gene turnover and contingency facilitated the repeated evolution of C_4_ photosynthesis in grasses": OG0035820_tree.txt

```
(Oryza_sativa_LOC_Os11g41670:0.06439,((Leersia_perrieri_LPERR01G05420:0.145341,Leersia_perrieri_LPERR04G05980:0.0516195)n2:0.179584,(Leersia_perrieri_LPERR02G10560:0.0795105,Leersia_perrieri_LPERR08G11320:0.104815)n3:0.0458149)n1:0.06439)n0;
```
