## Supplementary Dataset S1 for "Gene turnover and contingency facilitated the repeated evolution of C_4_ photosynthesis in grasses": OG0035821_tree.txt

```
(Leersia_perrieri_LPERR01G13980:0.102511,(Oryza_sativa_LOC_Os03g43080:0.735256,(Oryza_sativa_LOC_Os01g27070:0.0518132,(Oryza_sativa_ChrUn.fgenesh.gene.90:0.00470948,Oryza_sativa_LOC_Os01g27100:0.0251196)n3:0.0779497)n2:0.12069)n1:0.102511)n0;
```
