## Supplementary Dataset S1 for "Gene turnover and contingency facilitated the repeated evolution of C_4_ photosynthesis in grasses": OG0035822_tree.txt

```
(Leersia_perrieri_LPERR01G19590:0.255628,(Sorghum_bicolor_SORBI_3007G076500:0.00876949,(Sorghum_bicolor_SORBI_3009G126800:0.0121235,(Sorghum_bicolor_SORBI_3007G079000:0.0528651,Sorghum_bicolor_SORBI_3007G079200:0.037837)n3:0.0279936)n2:0.0134894)n1:0.255628)n0;
```
