## Supplementary Dataset S1 for "Gene turnover and contingency facilitated the repeated evolution of C_4_ photosynthesis in grasses": OG0035823_tree.txt

```
(Leersia_perrieri_LPERR02G15640:0.20952,((Leersia_perrieri_LPERR04G04630:0.0893856,Leersia_perrieri_LPERR10G05780:0.0148526)n2:0.315684,(Leersia_perrieri_LPERR01G19800:0.355682,Leersia_perrieri_LPERR07G12280:0.251871)n3:0.144425)n1:0.20952)n0;
```
