## Supplementary Dataset S1 for "Gene turnover and contingency facilitated the repeated evolution of C_4_ photosynthesis in grasses": OG0035824_tree.txt

```
(Leersia_perrieri_LPERR07G03370:0.0477497,(Leersia_perrieri_LPERR06G12930:0.0880951,(Leersia_perrieri_LPERR06G08560:0.0117395,(Leersia_perrieri_LPERR01G22270:0.444901,Leersia_perrieri_LPERR08G09990:0.179242)n3:0.0425587)n2:0.0256044)n1:0.0477497)n0;
```
