## Supplementary Dataset S1 for "Gene turnover and contingency facilitated the repeated evolution of C_4_ photosynthesis in grasses": OG0035825_tree.txt

```
((Zizania_latifolia_GWHTBFHI005296:0.0726242,Zizania_latifolia_GWHTBFHI012340:0.0978216)n1:0.0293974,(Oryza_sativa_LOC_Os01g48446:0.0811155,(Leersia_perrieri_LPERR01G22550:0.679632,Leersia_perrieri_LPERR01G22560:0.0858399)n3:0.00953777)n2:0.111775)n0;
```
