## Supplementary Dataset S1 for "Gene turnover and contingency facilitated the repeated evolution of C_4_ photosynthesis in grasses": OG0035826_tree.txt

```
(Zizania_latifolia_GWHTBFHI005760:0.115107,(Leersia_perrieri_LPERR01G28220:0.177093,((Oryza_sativa_LOC_Os01g56740:0.0616727,Oryza_sativa_LOC_Os01g56750:0.0609484)n3:0.108538,Oryza_sativa_LOC_Os01g56710:0.118755)n2:0.013195)n1:0.0721966)n0;
```
