## Supplementary Dataset S1 for "Gene turnover and contingency facilitated the repeated evolution of C_4_ photosynthesis in grasses": OG0035827_tree.txt

```
((Zizania_latifolia_GWHTBFHI012788:0.0148447,Zizania_latifolia_GWHTBFHI012790:0.0376998)n1:0.0368495,(Oryza_sativa_LOC_Os01g57660:0.0966319,(Leersia_perrieri_LPERR01G28880:0.0487724,Leersia_perrieri_LPERR01G30310:0.138198)n3:0.0273133)n2:0.0368495)n0;
```
