## Supplementary Dataset S1 for "Gene turnover and contingency facilitated the repeated evolution of C_4_ photosynthesis in grasses": OG0035828_tree.txt

```
(Leersia_perrieri_LPERR01G38680:0.0109259,(Leersia_perrieri_LPERR01G39010:0.0804878,(Leersia_perrieri_LPERR01G38990:0.236407,(Leersia_perrieri_LPERR01G39000:0.644174,Leersia_perrieri_LPERR01G38890:0.0524143)n3:0.0459867)n2:0.0473058)n1:0.0109259)n0;
```
