## Supplementary Dataset S1 for "Gene turnover and contingency facilitated the repeated evolution of C_4_ photosynthesis in grasses": OG0035829_tree.txt

```
((Leersia_perrieri_LPERR02G03820:0.112029,Oryza_sativa_LOC_Os02g06290:0.0436116)n1:0.0393155,(Zizania_latifolia_GWHTBFHI025227:0.0360161,(Zizania_latifolia_GWHTBFHI020418:0.0211139,Zizania_latifolia_GWHTBFHI020430:0.00597902)n3:0.0262331)n2:0.0393155)n0;
```
