## Supplementary Dataset S1 for "Gene turnover and contingency facilitated the repeated evolution of C_4_ photosynthesis in grasses": OG0035830_tree.txt

```
(Leersia_perrieri_LPERR02G05710:0.0303684,(Leersia_perrieri_LPERR02G05720:0.0604883,(Leersia_perrieri_LPERR02G05730:0.088535,(Leersia_perrieri_LPERR02G05770:0.240996,Leersia_perrieri_LPERR02G05740:0.124016)n3:0.0297489)n2:0.0446813)n1:0.0303684)n0;
```
