## Supplementary Dataset S1 for "Gene turnover and contingency facilitated the repeated evolution of C_4_ photosynthesis in grasses": OG0035831_tree.txt

```
((Leersia_perrieri_LPERR02G11710:0.256311,Leersia_perrieri_LPERR02G12190:0.178626)n1:0.0500764,(Oryza_sativa_LOC_Os02g21230:0.120546,(Oryza_sativa_LOC_Os02g21220:0.0266986,Oryza_sativa_LOC_Os02g21310:0.0269602)n3:0.0634058)n2:0.0500764)n0;
```
