## Supplementary Dataset S1 for "Gene turnover and contingency facilitated the repeated evolution of C_4_ photosynthesis in grasses": OG0035832_tree.txt

```
(Phragmites_australis_Phragmites_australis_PaChr6_18852234_18853180_evm.model.PaChr6.916_1_CDS_4362471096_5833:0.17231,((Leersia_perrieri_LPERR02G12510:0.080475,Oryza_sativa_LOC_Os02g25640:0.0732051)n2:0.0788894,(Zizania_latifolia_GWHTBFHI036157:0.104337,Zizania_latifolia_GWHTBFHI036356:0.0770816)n3:0.00856462)n1:0.0309829)n0;
```
