## Supplementary Dataset S1 for "Gene turnover and contingency facilitated the repeated evolution of C_4_ photosynthesis in grasses": OG0035833_tree.txt

```
(Leersia_perrieri_LPERR02G15560:0.142594,(Stipagrostis_hirtigluma_H_Shi_ptg000059l_000970.1:0.145586,(Stipagrostis_hirtigluma_H_Shi_ptg000050l_001431.1:0.00668155,(Stipagrostis_hirtigluma_H_Shi_ptg000053l_000225.1:0.00875099,Stipagrostis_hirtigluma_H_Shi_ptg000076l_000116.1:0.00382826)n3:0.00438669)n2:0.0982342)n1:0.142594)n0;
```
