## Supplementary Dataset S1 for "Gene turnover and contingency facilitated the repeated evolution of C_4_ photosynthesis in grasses": OG0035834_tree.txt

```
(Leersia_perrieri_LPERR06G08150:0.0198305,(Leersia_perrieri_LPERR10G03680:0.0728413,(Leersia_perrieri_LPERR12G05730:0.112206,(Leersia_perrieri_LPERR02G16010:0.14033,Leersia_perrieri_LPERR05G17990:0.0624411)n3:0.0282747)n2:0.0124078)n1:0.0198305)n0;
```
