## Supplementary Dataset S1 for "Gene turnover and contingency facilitated the repeated evolution of C_4_ photosynthesis in grasses": OG0035835_tree.txt

```
(Olyra_latifolia_Ola011384:0.106285,((Leersia_perrieri_LPERR02G19890:0.134141,Oryza_sativa_LOC_Os02g40690:0.0677852)n2:0.0662742,(Zizania_latifolia_GWHTBFHI021578:5e-09,Zizania_latifolia_GWHTBFHI026754:0.0424273)n3:0.0444907)n1:0.106285)n0;
```
