## Supplementary Dataset S1 for "Gene turnover and contingency facilitated the repeated evolution of C_4_ photosynthesis in grasses": OG0035836_tree.txt

```
(Leersia_perrieri_LPERR02G24380:0.0310744,(Oryza_sativa_LOC_Os06g32944:5e-09,(Oryza_sativa_LOC_Os02g54440:0.0104594,(Oryza_sativa_LOC_Os01g34410:0.00635879,Oryza_sativa_LOC_Os11g17954:0.161803)n3:0.00096645)n2:0.00235456)n1:0.0310744)n0;
```
