## Supplementary Dataset S1 for "Gene turnover and contingency facilitated the repeated evolution of C_4_ photosynthesis in grasses": OG0035837_tree.txt

```
((Leersia_perrieri_LPERR02G25190:0.163859,Oryza_sativa_LOC_Os02g49410:0.109024)n1:0.0752994,(Zizania_latifolia_GWHTBFHI022078:0.110104,(Zizania_latifolia_GWHTBFHI026259:0.0833105,Zizania_latifolia_GWHTBFHI026260:0.0478845)n3:0.0459535)n2:0.0752994)n0;
```
