## Supplementary Dataset S1 for "Gene turnover and contingency facilitated the repeated evolution of C_4_ photosynthesis in grasses": OG0035838_tree.txt

```
(Phragmites_australis_Phragmites_australis_PaChr6_41574992_41575597_evm.model.PaChr6.2243_1_CDS_4362469084_9194:0.0570627,(Olyra_latifolia_Ola026395:0.279978,(Zizania_latifolia_GWHTBFHI022415:0.0726961,(Oryza_sativa_LOC_Os02g54880:0.0532914,Leersia_perrieri_LPERR02G29190:0.0691634)n3:0.0275678)n2:0.0659578)n1:0.0570627)n0;
```
