## Supplementary Dataset S1 for "Gene turnover and contingency facilitated the repeated evolution of C_4_ photosynthesis in grasses": OG0035839_tree.txt

```
((Leersia_perrieri_LPERR02G29230:0.117361,Oryza_sativa_LOC_Os02g54960:0.0722086)n1:0.0143244,(Leersia_perrieri_LPERR02G29510:0.129349,(Oryza_sativa_LOC_Os02g55220:0.093567,Oryza_sativa_LOC_Os02g55230:0.123606)n3:0.0243176)n2:0.0143244)n0;
```
