## Supplementary Dataset S1 for "Gene turnover and contingency facilitated the repeated evolution of C_4_ photosynthesis in grasses": OG0035840_tree.txt

```
(Olyra_latifolia_Ola021312:0.0956766,((Leersia_perrieri_LPERR03G00370:0.0870163,Oryza_sativa_LOC_Os03g01540:0.074947)n2:0.0366015,(Zizania_latifolia_GWHTBFHI016339:0.0399823,Zizania_latifolia_GWHTBFHI024743:0.0529755)n3:0.024674)n1:0.0956766)n0;
```
