## Supplementary Dataset S1 for "Gene turnover and contingency facilitated the repeated evolution of C_4_ photosynthesis in grasses": OG0035841_tree.txt

```
(Leersia_perrieri_LPERR11G06570:0.0433705,(Leersia_perrieri_LPERR08G08270:0.0453588,(Leersia_perrieri_LPERR03G13270:0.0229922,(Leersia_perrieri_LPERR08G00050:0.0286076,Leersia_perrieri_LPERR04G06370:0.0595479)n3:0.00062317)n2:0.00988474)n1:0.0433705)n0;
```
