## Supplementary Dataset S1 for "Gene turnover and contingency facilitated the repeated evolution of C_4_ photosynthesis in grasses": OG0035842_tree.txt

```
(Streptochaeta_angustifolia_strangu_008097:0.196883,(Leersia_perrieri_LPERR03G14470:0.173548,((Oryza_sativa_LOC_Os01g32810:0.0902387,Oryza_sativa_LOC_Os02g13320:0.0853073)n3:0.243019,Oryza_sativa_LOC_Os03g21870:0.0735667)n2:0.00817408)n1:0.0828308)n0;
```
