## Supplementary Dataset S1 for "Gene turnover and contingency facilitated the repeated evolution of C_4_ photosynthesis in grasses": OG0035843_tree.txt

```
(Leersia_perrieri_LPERR03G16060:0.131708,((Oryza_sativa_LOC_Os03g25240:0.0220177,Oryza_sativa_LOC_Os03g25220:0.0193586)n2:0.216954,(Oryza_sativa_LOC_Os03g25250:0.0379781,Oryza_sativa_LOC_Os03g25190:0.0364545)n3:0.160727)n1:0.131708)n0;
```
