## Supplementary Dataset S1 for "Gene turnover and contingency facilitated the repeated evolution of C_4_ photosynthesis in grasses": OG0035844_tree.txt

```
((Leersia_perrieri_LPERR07G12240:0.438386,Oryza_sativa_LOC_Os03g25650:0.16228)n1:0.0271622,(Leersia_perrieri_LPERR03G16430:0.198676,(Oryza_sativa_LOC_Os03g26310:0.100255,Oryza_sativa_LOC_Os03g25640:0.12625)n3:0.0140278)n2:0.0853461)n0;
```
