## Supplementary Dataset S1 for "Gene turnover and contingency facilitated the repeated evolution of C_4_ photosynthesis in grasses": OG0035845_tree.txt

```
(Olyra_latifolia_Ola035587:0.122727,((Zizania_latifolia_GWHTBFHI014935:0.0615886,Zizania_latifolia_GWHTBFHI023794:0.0662577)n2:0.0499037,(Leersia_perrieri_LPERR03G17070:0.148224,Oryza_sativa_LOC_Os03g27090:0.101646)n3:0.0489997)n1:0.122727)n0;
```
