## Supplementary Dataset S1 for "Gene turnover and contingency facilitated the repeated evolution of C_4_ photosynthesis in grasses": OG0035846_tree.txt

```
(Leersia_perrieri_LPERR07G08060:0.0381392,((Leersia_perrieri_LPERR12G06170:0.0804032,Leersia_perrieri_LPERR12G09060:0.0896131)n2:0.147255,(Leersia_perrieri_LPERR09G00920:0.066715,Leersia_perrieri_LPERR03G19580:0.0745673)n3:0.0244634)n1:0.0381392)n0;
```
