## Supplementary Dataset S1 for "Gene turnover and contingency facilitated the repeated evolution of C_4_ photosynthesis in grasses": OG0035847_tree.txt

```
(Oryza_sativa_LOC_Os03g42370:0.0582658,(Leersia_perrieri_LPERR03G21390:0.615208,(Leersia_perrieri_LPERR03G21790:0.04051,(Leersia_perrieri_LPERR03G27050:0.0438214,Leersia_perrieri_LPERR03G21380:0.0312442)n3:0.0325647)n2:0.0895803)n1:0.0582658)n0;
```
