## Supplementary Dataset S1 for "Gene turnover and contingency facilitated the repeated evolution of C_4_ photosynthesis in grasses": OG0035848_tree.txt

```
(Oryza_sativa_LOC_Os03g35400:0.210317,((Leersia_perrieri_LPERR10G01090:0.0519043,Leersia_perrieri_LPERR07G02320:0.0566485)n2:0.0219499,(Leersia_perrieri_LPERR07G06280:0.33497,Leersia_perrieri_LPERR03G21470:0.0691963)n3:0.0807163)n1:0.210317)n0;
```
