## Supplementary Dataset S1 for "Gene turnover and contingency facilitated the repeated evolution of C_4_ photosynthesis in grasses": OG0035849_tree.txt

```
((Leersia_perrieri_LPERR03G25040:0.185091,Leersia_perrieri_LPERR03G25050:0.0418024)n1:0.0843354,(Oryza_sativa_LOC_Os09g26490:0.216219,(Oryza_sativa_LOC_Os02g53960:0.0652357,Oryza_sativa_LOC_Os09g26500:0.13118)n3:0.0988699)n2:0.0843354)n0;
```
