## Supplementary Dataset S1 for "Gene turnover and contingency facilitated the repeated evolution of C_4_ photosynthesis in grasses": OG0035850_tree.txt

```
((Leersia_perrieri_LPERR03G25500:0.0959283,Oryza_sativa_LOC_Os03g49270:0.0722183)n1:0.0879288,(Leersia_perrieri_LPERR03G25520:0.115689,(Oryza_sativa_LOC_Os03g49300:0.079241,Oryza_sativa_LOC_Os03g49310:0.0767665)n3:0.0425142)n2:0.0879288)n0;
```
