## Supplementary Dataset S1 for "Gene turnover and contingency facilitated the repeated evolution of C_4_ photosynthesis in grasses": OG0035851_tree.txt

```
(Leersia_perrieri_LPERR03G33020:0.105043,(Streptochaeta_angustifolia_strangu_022127:0.582461,(Streptochaeta_angustifolia_strangu_024520:0.00442067,(Streptochaeta_angustifolia_strangu_024521:0.142674,Streptochaeta_angustifolia_strangu_024522:0.00207451)n3:0.0183259)n2:0.124809)n1:0.105043)n0;
```
