## Supplementary Dataset S1 for "Gene turnover and contingency facilitated the repeated evolution of C_4_ photosynthesis in grasses": OG0035852_tree.txt

```
((Leersia_perrieri_LPERR04G00850:0.195215,(Oryza_sativa_LOC_Os04g03579:0.0165887,Oryza_sativa_LOC_Os04g04770:0.0157864)n2:0.1138)n1:0.0223583,(Leersia_perrieri_LPERR04G00860:0.226525,Oryza_sativa_LOC_Os04g05470:0.159783)n3:0.0223583)n0;
```
