## Supplementary Dataset S1 for "Gene turnover and contingency facilitated the repeated evolution of C_4_ photosynthesis in grasses": OG0035853_tree.txt

```
((Leersia_perrieri_LPERR04G01380:0.182,Leersia_perrieri_LPERR04G01370:0.164796)n1:0.0378679,(Oryza_sativa_LOC_Os04g08160:0.10097,(Oryza_sativa_LOC_Os04g08110:0.0767935,Oryza_sativa_LOC_Os04g08070:0.0649044)n3:0.0412976)n2:0.0378679)n0;
```
