## Supplementary Dataset S1 for "Gene turnover and contingency facilitated the repeated evolution of C_4_ photosynthesis in grasses": OG0035854_tree.txt

```
(Leersia_perrieri_LPERR12G07560:0.098104,(Leersia_perrieri_LPERR10G05190:0.167159,(Leersia_perrieri_LPERR12G09970:0.199871,(Leersia_perrieri_LPERR04G03700:0.456287,Leersia_perrieri_LPERR07G10770:0.408906)n3:0.186359)n2:0.0787868)n1:0.098104)n0;
```
