## Supplementary Dataset S1 for "Gene turnover and contingency facilitated the repeated evolution of C_4_ photosynthesis in grasses": OG0035855_tree.txt

```
(Streptochaeta_angustifolia_strangu_034819:0.217156,((Zizania_latifolia_GWHTBFHI016485:0.0546627,Zizania_latifolia_GWHTBFHI019847:0.0674225)n2:0.0452078,(Leersia_perrieri_LPERR04G04240:0.0853785,Oryza_sativa_LOC_Os04g21710:0.100129)n3:0.0454574)n1:0.217156)n0;
```
