## Supplementary Dataset S1 for "Gene turnover and contingency facilitated the repeated evolution of C_4_ photosynthesis in grasses": OG0035856_tree.txt

```
((Leersia_perrieri_LPERR04G05390:0.345787,(Oryza_sativa_LOC_Os04g26980:0.0593361,Oryza_sativa_LOC_Os04g26960:0.090465)n2:0.0450799)n1:0.0185084,(Leersia_perrieri_LPERR04G05300:0.0907147,Oryza_sativa_LOC_Os04g27070:0.0785507)n3:0.0185084)n0;
```
