## Supplementary Dataset S1 for "Gene turnover and contingency facilitated the repeated evolution of C_4_ photosynthesis in grasses": OG0035857_tree.txt

```
(Leersia_perrieri_LPERR04G05860:0.0744729,(Oryza_sativa_LOC_Os04g28310:0.103378,(Oryza_sativa_LOC_Os04g28360:0.097762,(Oryza_sativa_LOC_Os04g28320:0.0704708,Oryza_sativa_LOC_Os04g28330:5e-09)n3:0.0284006)n2:0.0453289)n1:0.0744729)n0;
```
