## Supplementary Dataset S1 for "Gene turnover and contingency facilitated the repeated evolution of C_4_ photosynthesis in grasses": OG0035858_tree.txt

```
(Leersia_perrieri_LPERR11G06930:0.0691168,(Leersia_perrieri_LPERR11G06960:0.0299054,(Leersia_perrieri_LPERR04G06360:0.108131,(Leersia_perrieri_LPERR11G13360:0.515059,Leersia_perrieri_LPERR11G06940:0.315885)n3:0.0803386)n2:0.0863012)n1:0.0691168)n0;
```
