## Supplementary Dataset S1 for "Gene turnover and contingency facilitated the repeated evolution of C_4_ photosynthesis in grasses": OG0035859_tree.txt

```
(Oryza_sativa_LOC_Os09g23170:0.0471139,(Leersia_perrieri_LPERR09G06350:0.101332,(Leersia_perrieri_LPERR04G06610:0.416554,(Leersia_perrieri_LPERR09G06360:0.122082,Leersia_perrieri_LPERR10G06680:0.192161)n3:0.392399)n2:0.285518)n1:0.0471139)n0;
```
