## Supplementary Dataset S1 for "Gene turnover and contingency facilitated the repeated evolution of C_4_ photosynthesis in grasses": OG0035860_tree.txt

```
(Leersia_perrieri_LPERR04G10530:0.210712,((Zizania_latifolia_GWHTBFHI004246:0.0967771,Zizania_latifolia_GWHTBFHI006309:0.120684)n2:0.126389,(Zizania_latifolia_GWHTBFHI013201:0.055071,Zizania_latifolia_GWHTBFHI013202:0.0591715)n3:0.133629)n1:0.210712)n0;
```
