## Supplementary Dataset S1 for "Gene turnover and contingency facilitated the repeated evolution of C_4_ photosynthesis in grasses": OG0035861_tree.txt

```
((Oryza_sativa_LOC_Os03g51590:0.169505,Oryza_sativa_LOC_Os05g23230:0.244046)n1:0.0357345,(Leersia_perrieri_LPERR04G16780:0.208167,(Leersia_perrieri_LPERR04G16770:0.485193,Leersia_perrieri_LPERR04G16790:0.519025)n3:0.189728)n2:0.0357345)n0;
```
