## Supplementary Dataset S1 for "Gene turnover and contingency facilitated the repeated evolution of C_4_ photosynthesis in grasses": OG0035862_tree.txt

```
((Oryza_sativa_LOC_Os04g50184:0.0468785,Oryza_sativa_LOC_Os04g50196:0.15637)n1:0.0617112,(Leersia_perrieri_LPERR04G19280:0.0692008,(Leersia_perrieri_LPERR04G19270:0.116557,Leersia_perrieri_LPERR04G19260:0.079067)n3:0.0324967)n2:0.0617112)n0;
```
