## Supplementary Dataset S1 for "Gene turnover and contingency facilitated the repeated evolution of C_4_ photosynthesis in grasses": OG0035863_tree.txt

```
(Zizania_latifolia_GWHTBFHI018359:0.114115,((Leersia_perrieri_LPERR04G22690:0.0509692,Leersia_perrieri_LPERR04G22700:0.0754011)n2:0.032801,(Oryza_sativa_LOC_Os04g54960:0.126861,Oryza_sativa_LOC_Os04g54980:0.151793)n3:0.0168659)n1:0.0166109)n0;
```
