## Supplementary Dataset S1 for "Gene turnover and contingency facilitated the repeated evolution of C_4_ photosynthesis in grasses": OG0035864_tree.txt

```
(Leersia_perrieri_LPERR04G25020:0.0500701,(Leersia_perrieri_LPERR09G02230:0.0539857,(Leersia_perrieri_LPERR04G25050:0.0963881,(Leersia_perrieri_LPERR09G02210:0.383261,Leersia_perrieri_LPERR04G25070:0.10375)n3:0.0581683)n2:0.0440052)n1:0.0500701)n0;
```
