## Supplementary Dataset S1 for "Gene turnover and contingency facilitated the repeated evolution of C_4_ photosynthesis in grasses": OG0035865_tree.txt

```
(Zizania_latifolia_GWHTBFHI001262:0.212469,((Leersia_perrieri_LPERR05G03000:0.195705,Leersia_perrieri_LPERR05G02990:0.156829)n2:0.0530436,(Oryza_sativa_LOC_Os10g29940:0.510913,Oryza_sativa_LOC_Os05g05510:0.0845942)n3:0.00939935)n1:0.0992197)n0;
```
