## Supplementary Dataset S1 for "Gene turnover and contingency facilitated the repeated evolution of C_4_ photosynthesis in grasses": OG0035866_tree.txt

```
(Zizania_latifolia_GWHTBFHI032143:0.0572716,((Leersia_perrieri_LPERR05G03850:0.175952,Oryza_sativa_LOC_Os05g06940:0.0684983)n2:0.0584453,(Leersia_perrieri_LPERR05G03840:0.199299,Oryza_sativa_LOC_Os05g06920:0.0491238)n3:0.0344891)n1:0.0572716)n0;
```
