## Supplementary Dataset S1 for "Gene turnover and contingency facilitated the repeated evolution of C_4_ photosynthesis in grasses": OG0035867_tree.txt

```
(Leersia_perrieri_LPERR07G04190:0.0328105,(Leersia_perrieri_LPERR07G08870:0.0548219,(Leersia_perrieri_LPERR05G06470:0.149005,(Leersia_perrieri_LPERR05G05670:0.0481874,Leersia_perrieri_LPERR05G22330:0.0323185)n3:0.117103)n2:0.0857896)n1:0.0328105)n0;
```
