## Supplementary Dataset S1 for "Gene turnover and contingency facilitated the repeated evolution of C_4_ photosynthesis in grasses": OG0035868_tree.txt

```
(Leersia_perrieri_LPERR05G09530:0.0448284,(Leersia_perrieri_LPERR05G09470:0.0655996,(Leersia_perrieri_LPERR05G09500:0.0497922,(Leersia_perrieri_LPERR05G09490:0.684255,Leersia_perrieri_LPERR05G09080:0.0589061)n3:0.0438739)n2:0.0321118)n1:0.0448284)n0;
```
