## Supplementary Dataset S1 for "Gene turnover and contingency facilitated the repeated evolution of C_4_ photosynthesis in grasses": OG0035869_tree.txt

```
(Sorghum_bicolor_SORBI_3006G260000:0.0569284,(Leersia_perrieri_LPERR05G19930:0.237329,((Oryza_sativa_LOC_Os05g46800:0.0468723,Oryza_sativa_LOC_Os05g46890:0.0381758)n3:0.0650184,Oryza_sativa_LOC_Os05g46874:0.609893)n2:0.0677659)n1:0.150151)n0;
```
