## Supplementary Dataset S1 for "Gene turnover and contingency facilitated the repeated evolution of C_4_ photosynthesis in grasses": OG0035870_tree.txt

```
(Leersia_perrieri_LPERR05G19950:0.0596032,((Oryza_sativa_LOC_Os05g45520:0.0460711,Oryza_sativa_LOC_Os05g45570:0.0305882)n2:0.0975724,(Oryza_sativa_LOC_Os05g45875:0.0970378,Oryza_sativa_LOC_Os05g45870:0.103048)n3:0.0261158)n1:0.0596032)n0;
```
