## Supplementary Dataset S1 for "Gene turnover and contingency facilitated the repeated evolution of C_4_ photosynthesis in grasses": OG0035871_tree.txt

```
((Zizania_latifolia_GWHTBFHI000135:0.0478305,Zizania_latifolia_GWHTBFHI030884:0.0317242)n1:0.0449592,(Oryza_sativa_LOC_Os05g49120:0.0713542,(Leersia_perrieri_LPERR05G21600:0.108044,Leersia_perrieri_LPERR05G21610:0.135928)n3:0.0151031)n2:0.0124924)n0;
```
