## Supplementary Dataset S1 for "Gene turnover and contingency facilitated the repeated evolution of C_4_ photosynthesis in grasses": OG0035872_tree.txt

```
((Oryza_sativa_LOC_Os05g49500:0.194857,Oryza_sativa_LOC_Os05g49490:0.155659)n1:0.199287,(Leersia_perrieri_LPERR05G21950:0.21688,(Leersia_perrieri_LPERR05G21880:0.16828,Leersia_perrieri_LPERR05G21980:0.0721042)n3:0.0924993)n2:0.199287)n0;
```
