## Supplementary Dataset S1 for "Gene turnover and contingency facilitated the repeated evolution of C_4_ photosynthesis in grasses": OG0035873_tree.txt

```
((Leersia_perrieri_LPERR05G22000:0.0920925,(Leersia_perrieri_LPERR05G22010:0.0318635,Leersia_perrieri_LPERR05G22220:0.0048449)n2:0.0285984)n1:0.0654948,(Oryza_sativa_LOC_Os09g38150:0.107629,Oryza_sativa_LOC_Os09g36630:0.116886)n3:0.0654948)n0;
```
