## Supplementary Dataset S1 for "Gene turnover and contingency facilitated the repeated evolution of C_4_ photosynthesis in grasses": OG0035874_tree.txt

```
(Zizania_latifolia_GWHTBFHI011080:0.135465,(Leersia_perrieri_LPERR06G10620:0.128147,(Oryza_sativa_LOC_Os01g24460:0.0916095,(Oryza_sativa_LOC_Os01g01290:0.0273107,Oryza_sativa_LOC_Os01g39850:0.0253094)n3:0.0762769)n2:0.062573)n1:0.135465)n0;
```
