## Supplementary Dataset S1 for "Gene turnover and contingency facilitated the repeated evolution of C_4_ photosynthesis in grasses": OG0035875_tree.txt

```
(Oryza_sativa_LOC_Os07g18670:0.0934859,((Leersia_perrieri_LPERR07G08970:0.0357125,Leersia_perrieri_LPERR07G08990:0.0237965)n2:0.0447196,(Leersia_perrieri_LPERR06G11330:0.057425,Leersia_perrieri_LPERR07G09030:0.0354337)n3:0.0222183)n1:0.0934859)n0;
```
