## Supplementary Dataset S1 for "Gene turnover and contingency facilitated the repeated evolution of C_4_ photosynthesis in grasses": OG0035876_tree.txt

```
(Leersia_perrieri_LPERR06G13190:0.154856,(Leersia_perrieri_LPERR08G02330:0.116256,(Leersia_perrieri_LPERR08G02320:0.0500743,(Leersia_perrieri_LPERR08G02290:0.0413641,Leersia_perrieri_LPERR08G02340:0.107442)n3:0.0379029)n2:5e-09)n1:0.154856)n0;
```
