## Supplementary Dataset S1 for "Gene turnover and contingency facilitated the repeated evolution of C_4_ photosynthesis in grasses": OG0035877_tree.txt

```
(Leersia_perrieri_LPERR06G13280:0.059976,((Oryza_sativa_LOC_Os06g22925:0.0932272,Oryza_sativa_LOC_Os06g22880:0.0508995)n2:0.0250793,(Oryza_sativa_LOC_Os01g40220:0.0538002,Oryza_sativa_LOC_Os06g23060:0.264173)n3:0.0284084)n1:0.059976)n0;
```
