## Supplementary Dataset S1 for "Gene turnover and contingency facilitated the repeated evolution of C_4_ photosynthesis in grasses": OG0035878_tree.txt

```
((Leersia_perrieri_LPERR06G13780:0.125204,(Oryza_sativa_LOC_Os06g32550:0.0393101,Oryza_sativa_LOC_Os06g32600:0.0234947)n2:0.0396758)n1:0.0171454,(Leersia_perrieri_LPERR06G13760:0.118417,Oryza_sativa_LOC_Os06g31280:0.0734553)n3:0.0171454)n0;
```
