## Supplementary Dataset S1 for "Gene turnover and contingency facilitated the repeated evolution of C_4_ photosynthesis in grasses": OG0035879_tree.txt

```
(Zizania_latifolia_GWHTBFHI034420:0.0794088,(Leersia_perrieri_LPERR06G13960:0.0867147,((Oryza_sativa_LOC_Os06g33690:0.0284188,Oryza_sativa_LOC_Os06g33640:0.0262511)n3:0.0655051,Oryza_sativa_LOC_Os06g33480:0.0927354)n2:0.0103039)n1:0.0334642)n0;
```
