## Supplementary Dataset S1 for "Gene turnover and contingency facilitated the repeated evolution of C_4_ photosynthesis in grasses": OG0035880_tree.txt

```
(Leersia_perrieri_LPERR06G15870:0.0736265,((Oryza_sativa_LOC_Os06g50280:0.567169,Oryza_sativa_LOC_Os06g37710:0.530414)n2:0.283105,(Oryza_sativa_LOC_Os06g37700:0.0770226,Oryza_sativa_LOC_Os06g37740:0.105071)n3:0.0824032)n1:0.0736265)n0;
```
