## Supplementary Dataset S1 for "Gene turnover and contingency facilitated the repeated evolution of C_4_ photosynthesis in grasses": OG0035881_tree.txt

```
(Zizania_latifolia_GWHTBFHI034177:0.0233393,(Leersia_perrieri_LPERR06G17740:0.0657084,((Oryza_sativa_LOC_Os06g41660:0.0511356,Oryza_sativa_LOC_Os06g41640:0.0590106)n3:0.0293999,Oryza_sativa_LOC_Os06g41670:0.0489676)n2:0.00544084)n1:0.0110188)n0;
```
