## Supplementary Dataset S1 for "Gene turnover and contingency facilitated the repeated evolution of C_4_ photosynthesis in grasses": OG0035882_tree.txt

```
(Leersia_perrieri_LPERR06G20380:0.047759,((Leersia_perrieri_LPERR06G20340:0.0985032,Leersia_perrieri_LPERR06G20350:0.0770508)n2:0.0507791,(Leersia_perrieri_LPERR06G20360:0.0510809,Leersia_perrieri_LPERR06G20370:0.0735012)n3:0.0176469)n1:0.047759)n0;
```
