## Supplementary Dataset S1 for "Gene turnover and contingency facilitated the repeated evolution of C_4_ photosynthesis in grasses": OG0035883_tree.txt

```
((Leersia_perrieri_LPERR07G00960:0.184102,Oryza_sativa_LOC_Os07g02480:0.185689)n1:0.166274,(Setaria_viridis_SEVIR_2G008800v2:0.0616207,(Setaria_viridis_SEVIR_2G031200v2:0.0176675,Setaria_viridis_SEVIR_2G009100v2:0.0205449)n3:0.0460391)n2:0.166274)n0;
```
