## Supplementary Dataset S1 for "Gene turnover and contingency facilitated the repeated evolution of C_4_ photosynthesis in grasses": OG0035884_tree.txt

```
(Oryza_sativa_LOC_Os07g02620:0.0540532,((Leersia_perrieri_LPERR07G01240:0.440374,Leersia_perrieri_LPERR07G01070:0.0883981)n2:0.0552575,(Leersia_perrieri_LPERR07G01230:0.110043,Leersia_perrieri_LPERR07G01250:0.072884)n3:0.0522068)n1:0.0540532)n0;
```
