## Supplementary Dataset S1 for "Gene turnover and contingency facilitated the repeated evolution of C_4_ photosynthesis in grasses": OG0035885_tree.txt

```
(Oryza_sativa_LOC_Os07g04980:0.0983757,(Leersia_perrieri_LPERR11G15970:0.147314,(Leersia_perrieri_LPERR07G02440:0.150787,(Leersia_perrieri_LPERR07G02420:0.0668304,Leersia_perrieri_LPERR07G02430:0.0804863)n3:0.0651804)n2:0.0346461)n1:0.0983757)n0;
```
