## Supplementary Dataset S1 for "Gene turnover and contingency facilitated the repeated evolution of C_4_ photosynthesis in grasses": OG0035886_tree.txt

```
((Leersia_perrieri_LPERR07G06530:0.0909388,Oryza_sativa_LOC_Os07g12510:0.163838)n1:0.185465,(Leersia_perrieri_LPERR07G06520:0.276938,(Oryza_sativa_LOC_Os01g34460:0.599113,Oryza_sativa_LOC_Os11g39820:0.284839)n3:0.0316487)n2:0.117719)n0;
```
