## Supplementary Dataset S1 for "Gene turnover and contingency facilitated the repeated evolution of C_4_ photosynthesis in grasses": OG0035887_tree.txt

```
((Leersia_perrieri_LPERR07G06620:0.0593683,(Leersia_perrieri_LPERR07G06670:0.208188,Leersia_perrieri_LPERR07G06640:5e-09)n2:0.0167228)n1:0.096399,(Oryza_sativa_LOC_Os07g12610:0.118893,Oryza_sativa_LOC_Os07g12600:0.072243)n3:0.096399)n0;
```
