## Supplementary Dataset S1 for "Gene turnover and contingency facilitated the repeated evolution of C_4_ photosynthesis in grasses": OG0035888_tree.txt

```
((Leersia_perrieri_LPERR07G06800:0.151227,Leersia_perrieri_LPERR07G06820:0.118059)n1:0.114722,(Oryza_sativa_LOC_Os07g13030:0.0358569,(Oryza_sativa_LOC_Os12g40960:0.533888,Oryza_sativa_LOC_Os07g13090:0.0271773)n3:0.0577339)n2:0.114722)n0;
```
