## Supplementary Dataset S1 for "Gene turnover and contingency facilitated the repeated evolution of C_4_ photosynthesis in grasses": OG0035889_tree.txt

```
((Pharus_latifolius_Phala.03G098900:5e-09,Pharus_latifolius_Phala.03G098900.2:0.00186195)n1:0.153835,(Leersia_perrieri_LPERR07G11120:0.0968977,(Zizania_latifolia_GWHTBFHI036178:0.016305,Zizania_latifolia_GWHTBFHI036725:0.0430264)n3:0.0698144)n2:0.153835)n0;
```
