## Supplementary Dataset S1 for "Gene turnover and contingency facilitated the repeated evolution of C_4_ photosynthesis in grasses": OG0035890_tree.txt

```
(Zizania_latifolia_GWHTBFHI021946:0.0771083,(Leersia_perrieri_LPERR07G11260:0.115323,(Oryza_sativa_LOC_Os04g47510:0.498578,(Oryza_sativa_LOC_Os04g34800:0.180818,Oryza_sativa_LOC_Os07g27670:0.00764866)n3:0.112431)n2:0.223632)n1:0.0771083)n0;
```
