## Supplementary Dataset S1 for "Gene turnover and contingency facilitated the repeated evolution of C_4_ photosynthesis in grasses": OG0035891_tree.txt

```
(Leersia_perrieri_LPERR07G12210:0.326345,(Urochloa_fusta_Urofu.2G016700:0.427857,(Urochloa_fusta_Urofu.2G067500:0.0419536,(Urochloa_fusta_Urofu.2G034100:0.0419253,Urochloa_fusta_Urofu.2G067300:0.0355027)n3:0.0304024)n2:0.245614)n1:0.326345)n0;
```
