## Supplementary Dataset S1 for "Gene turnover and contingency facilitated the repeated evolution of C_4_ photosynthesis in grasses": OG0035892_tree.txt

```
(Streptochaeta_angustifolia_strangu_029008:0.14269,((Zizania_latifolia_GWHTBFHI035912:0.0365051,Zizania_latifolia_GWHTBFHI037562:0.0461545)n2:0.0596928,(Leersia_perrieri_LPERR07G15480:0.0841154,Oryza_sativa_LOC_Os07g36430:0.0690306)n3:0.0753869)n1:0.14269)n0;
```
