## Supplementary Dataset S1 for "Gene turnover and contingency facilitated the repeated evolution of C_4_ photosynthesis in grasses": OG0035893_tree.txt

```
((Zizania_latifolia_GWHTBFHI010907:0.0645311,Zizania_latifolia_GWHTBFHI010908:0.0346515)n1:0.0983515,(Leersia_perrieri_LPERR08G02720:0.266311,(Oryza_sativa_LOC_Os08g04710:0.136429,Oryza_sativa_LOC_Os08g04740:0.0744418)n3:0.00827131)n2:0.0425379)n0;
```
