## Supplementary Dataset S1 for "Gene turnover and contingency facilitated the repeated evolution of C_4_ photosynthesis in grasses": OG0035894_tree.txt

```
(Zizania_latifolia_GWHTBFHI030509:0.0783184,(Oryza_sativa_LOC_Os09g37580:0.124128,(Leersia_perrieri_LPERR09G03850:0.119761,(Leersia_perrieri_LPERR08G04000:0.0376122,Leersia_perrieri_LPERR08G06090:0.0378929)n3:0.0940831)n2:0.0325619)n1:0.0783184)n0;
```
