## Supplementary Dataset S1 for "Gene turnover and contingency facilitated the repeated evolution of C_4_ photosynthesis in grasses": OG0035895_tree.txt

```
(Oryza_sativa_LOC_Os12g29370:0.0572649,(Leersia_perrieri_LPERR12G09830:0.131555,(Leersia_perrieri_LPERR09G14500:0.0945022,(Leersia_perrieri_LPERR08G06870:0.091357,Leersia_perrieri_LPERR08G06890:0.0910551)n3:0.0263999)n2:0.115766)n1:0.0572649)n0;
```
