## Supplementary Dataset S1 for "Gene turnover and contingency facilitated the repeated evolution of C_4_ photosynthesis in grasses": OG0035896_tree.txt

```
(Leersia_perrieri_LPERR08G07260:0.0412414,(Leersia_perrieri_LPERR08G07270:0.0863207,(Leersia_perrieri_LPERR08G07210:0.0993744,(Leersia_perrieri_LPERR08G07250:0.0429489,Leersia_perrieri_LPERR08G07290:0.196754)n3:0.0912277)n2:0.069901)n1:0.0412414)n0;
```
