## Supplementary Dataset S1 for "Gene turnover and contingency facilitated the repeated evolution of C_4_ photosynthesis in grasses": OG0035897_tree.txt

```
((Oryza_sativa_LOC_Os08g28470:0.115321,(Oryza_sativa_LOC_Os05g09708:0.561315,Oryza_sativa_LOC_Os08g28460:0.138758)n2:0.060428)n1:0.0124745,(Leersia_perrieri_LPERR08G10500:0.102089,Leersia_perrieri_LPERR08G10560:0.0633647)n3:0.0124745)n0;
```
