## Supplementary Dataset S1 for "Gene turnover and contingency facilitated the repeated evolution of C_4_ photosynthesis in grasses": OG0035898_tree.txt

```
(Leersia_perrieri_LPERR08G11510:0.0843301,(Oryza_sativa_LOC_Os08g30900:0.113343,(Oryza_sativa_LOC_Os08g30910:0.0687673,(Oryza_sativa_LOC_Os08g30870:0.0251381,Oryza_sativa_LOC_Os08g30850:0.0227959)n3:0.0989981)n2:0.0195889)n1:0.0843301)n0;
```
