## Supplementary Dataset S1 for "Gene turnover and contingency facilitated the repeated evolution of C_4_ photosynthesis in grasses": OG0035899_tree.txt

```
((Zizania_latifolia_GWHTBFHI002452:0.0295566,Zizania_latifolia_GWHTBFHI002453:0.0344788)n1:0.0919297,(Leersia_perrieri_LPERR08G13790:0.144199,(Oryza_sativa_LOC_Os08g34890:0.0921451,Oryza_sativa_LOC_Os08g34860:0.0828863)n3:0.00920959)n2:0.0324935)n0;
```
