## Supplementary Dataset S1 for "Gene turnover and contingency facilitated the repeated evolution of C_4_ photosynthesis in grasses": OG0035900_tree.txt

```
(Zizania_latifolia_GWHTBFHI010174:0.0897552,((Oryza_sativa_LOC_Os08g35930:0.0626581,Oryza_sativa_LOC_Os08g35880:0.0784515)n2:0.02017,(Leersia_perrieri_LPERR08G14330:0.225373,Leersia_perrieri_LPERR08G14320:0.0958625)n3:0.0106514)n1:0.0206756)n0;
```
