## Supplementary Dataset S1 for "Gene turnover and contingency facilitated the repeated evolution of C_4_ photosynthesis in grasses": OG0035901_tree.txt

```
((Oryza_sativa_LOC_Os08g36000:0.109084,(Leersia_perrieri_LPERR08G14350:0.122252,Leersia_perrieri_LPERR08G14340:0.0833134)n2:0.0442124)n1:0.0164209,(Leersia_perrieri_LPERR08G14360:0.194419,Oryza_sativa_LOC_Os08g36010:0.0672079)n3:0.0164209)n0;
```
