## Supplementary Dataset S1 for "Gene turnover and contingency facilitated the repeated evolution of C_4_ photosynthesis in grasses": OG0035902_tree.txt

```
((Leersia_perrieri_LPERR08G19610:0.17585,Oryza_sativa_LOC_Os08g43620:0.0928968)n1:0.0709864,(Zizania_latifolia_GWHTBFHI009760:0.0951568,(Zizania_latifolia_GWHTBFHI002551:0.135813,Zizania_latifolia_GWHTBFHI002550:0.0342259)n3:0.0339758)n2:0.0709864)n0;
```
