## Supplementary Dataset S1 for "Gene turnover and contingency facilitated the repeated evolution of C_4_ photosynthesis in grasses": OG0035903_tree.txt

```
((Leersia_perrieri_LPERR09G00990:0.103499,(Oryza_sativa_LOC_Os01g44170:0.0154916,Oryza_sativa_LOC_Os09g01600:0.0195941)n2:0.0755055)n1:0.0565327,(Zizania_latifolia_GWHTBFHI001047:0.0187904,Zizania_latifolia_GWHTBFHI001048:0.0112686)n3:0.0565327)n0;
```
