## Supplementary Dataset S1 for "Gene turnover and contingency facilitated the repeated evolution of C_4_ photosynthesis in grasses": OG0035904_tree.txt

```
((Leersia_perrieri_LPERR09G04480:0.184768,Oryza_sativa_LOC_Os09g17146:0.148507)n1:0.0319886,(Leersia_perrieri_LPERR09G04470:0.183592,(Oryza_sativa_LOC_Os09g17190:0.0319885,Oryza_sativa_LOC_Os09g17530:0.0247215)n3:0.109647)n2:0.0319886)n0;
```
