## Supplementary Dataset S1 for "Gene turnover and contingency facilitated the repeated evolution of C_4_ photosynthesis in grasses": OG0035905_tree.txt

```
(Leersia_perrieri_LPERR09G04720:0.127827,(Oryza_sativa_LOC_Os09g18390:0.104695,(Oryza_sativa_LOC_Os09g18520:0.0651959,(Oryza_sativa_LOC_Os09g18450:0.0657353,Oryza_sativa_LOC_Os09g18470:0.12973)n3:0.0279168)n2:0.0318962)n1:0.127827)n0;
```
