## Supplementary Dataset S1 for "Gene turnover and contingency facilitated the repeated evolution of C_4_ photosynthesis in grasses": OG0035906_tree.txt

```
(Zizania_latifolia_GWHTBFHI033351:0.0498479,(Oryza_sativa_LOC_Os09g20020:0.103143,(Leersia_perrieri_LPERR09G05220:0.265462,(Leersia_perrieri_LPERR09G05170:0.492796,Leersia_perrieri_LPERR09G05180:0.07252)n3:0.0504858)n2:0.00560953)n1:0.035783)n0;
```
