## Supplementary Dataset S1 for "Gene turnover and contingency facilitated the repeated evolution of C_4_ photosynthesis in grasses": OG0035907_tree.txt

```
((Leersia_perrieri_LPERR09G07330:0.185316,(Zizania_latifolia_GWHTBFHI033178:0.176826,(Zizania_latifolia_GWHTBFHI027661:0.0632155,Zizania_latifolia_GWHTBFHI033176:0.175462)n3:0.0912923)n2:0.0101436)n1:0.0600909,Oryza_sativa_LOC_Os09g25270:0.125601)n0;
```
