## Supplementary Dataset S1 for "Gene turnover and contingency facilitated the repeated evolution of C_4_ photosynthesis in grasses": OG0035908_tree.txt

```
(Urochloa_fusta_Urofu.2G239100:0.216822,(Leersia_perrieri_LPERR09G09470:0.088575,(Oryza_sativa_LOC_Os09g28780:0.0712069,(Zizania_latifolia_GWHTBFHI027500:0.050825,Zizania_latifolia_GWHTBFHI033004:0.110044)n3:0.0122271)n2:0.0223433)n1:0.0426744)n0;
```
