## Supplementary Dataset S1 for "Gene turnover and contingency facilitated the repeated evolution of C_4_ photosynthesis in grasses": OG0035909_tree.txt

```
(Zizania_latifolia_GWHTBFHI032752:0.0830857,((Oryza_sativa_LOC_Os09g33620:0.0209923,Oryza_sativa_LOC_Os09g15590:0.027564)n2:0.0917493,(Leersia_perrieri_LPERR09G12190:0.115022,Leersia_perrieri_LPERR09G12210:0.0900873)n3:0.0100097)n1:0.0378133)n0;
```
