## Supplementary Dataset S1 for "Gene turnover and contingency facilitated the repeated evolution of C_4_ photosynthesis in grasses": OG0035910_tree.txt

```
(Leersia_perrieri_LPERR09G15040:0.0655595,((Leersia_perrieri_LPERR09G15070:0.0488707,Leersia_perrieri_LPERR09G15090:0.129297)n2:0.0492019,(Leersia_perrieri_LPERR09G15080:0.0583422,Leersia_perrieri_LPERR09G15060:0.0384514)n3:0.0444186)n1:0.0655595)n0;
```
