## Supplementary Dataset S1 for "Gene turnover and contingency facilitated the repeated evolution of C_4_ photosynthesis in grasses": OG0035911_tree.txt

```
(Oryza_sativa_LOC_Os12g38950:0.133392,(Leersia_perrieri_LPERR12G14110:0.0956234,(Leersia_perrieri_LPERR11G14640:0.189596,(Leersia_perrieri_LPERR11G14610:0.566152,Leersia_perrieri_LPERR09G15850:0.224561)n3:0.126214)n2:0.0727948)n1:0.133392)n0;
```
