## Supplementary Dataset S1 for "Gene turnover and contingency facilitated the repeated evolution of C_4_ photosynthesis in grasses": OG0035912_tree.txt

```
(Leersia_perrieri_LPERR10G00240:0.0802502,(Oryza_sativa_LOC_Os10g01680:0.162621,(Oryza_sativa_LOC_Os10g01700:0.370184,(Oryza_sativa_LOC_Os10g01690:0.0389744,Oryza_sativa_LOC_Os10g01720:0.0378452)n3:0.0407437)n2:0.0576264)n1:0.0802502)n0;
```
