## Supplementary Dataset S1 for "Gene turnover and contingency facilitated the repeated evolution of C_4_ photosynthesis in grasses": OG0035913_tree.txt

```
((Leersia_perrieri_LPERR10G00920:0.0831853,Leersia_perrieri_LPERR10G00910:0.0536557)n1:0.0241329,(Oryza_sativa_LOC_Os10g03660:0.246421,(Oryza_sativa_LOC_Os10g03620:0.077501,Oryza_sativa_LOC_Os04g36020:0.652498)n3:0.0473187)n2:0.0241329)n0;
```
