## Supplementary Dataset S1 for "Gene turnover and contingency facilitated the repeated evolution of C_4_ photosynthesis in grasses": OG0035914_tree.txt

```
((Leersia_perrieri_LPERR10G01200:0.481046,Oryza_sativa_LOC_Os10g04160:0.06721)n1:0.0406995,(Leersia_perrieri_LPERR10G01190:0.083385,(Oryza_sativa_LOC_Os10g04470:0.0867754,Oryza_sativa_LOC_Os10g04450:0.0713997)n3:0.0079333)n2:0.0390012)n0;
```
