## Supplementary Dataset S1 for "Gene turnover and contingency facilitated the repeated evolution of C_4_ photosynthesis in grasses": OG0035915_tree.txt

```
((Leersia_perrieri_LPERR10G01280:0.145979,Leersia_perrieri_LPERR10G01330:0.176307)n1:0.048465,(Oryza_sativa_LOC_Os10g04590:0.166373,(Oryza_sativa_LOC_Os10g04600:0.176961,Oryza_sativa_LOC_Os10g04610:0.156026)n3:0.101728)n2:0.048465)n0;
```
