## Supplementary Dataset S1 for "Gene turnover and contingency facilitated the repeated evolution of C_4_ photosynthesis in grasses": OG0035916_tree.txt

```
((Leersia_perrieri_LPERR10G03050:0.0789218,Leersia_perrieri_LPERR10G03150:0.0375801)n1:0.0733518,(Oryza_sativa_LOC_Os10g10260:0.254866,(Oryza_sativa_LOC_Os10g10270:0.0884976,Oryza_sativa_LOC_Os10g18010:0.0692789)n3:0.0396033)n2:0.0733518)n0;
```
