## Supplementary Dataset S1 for "Gene turnover and contingency facilitated the repeated evolution of C_4_ photosynthesis in grasses": OG0035917_tree.txt

```
(Leersia_perrieri_LPERR10G08550:0.16578,(Pharus_latifolius_Phala.11G076400.3:5e-09,(Pharus_latifolius_Phala.11G076400.4:5e-09,(Pharus_latifolius_Phala.11G076400:0,Pharus_latifolius_Phala.11G076400.2:0)n3:5e-09)n2:0.00202726)n1:0.16578)n0;
```
