## Supplementary Dataset S1 for "Gene turnover and contingency facilitated the repeated evolution of C_4_ photosynthesis in grasses": OG0035918_tree.txt

```
(Zizania_latifolia_GWHTBFHI029839:0.076614,((Leersia_perrieri_LPERR11G01960:0.0276371,Leersia_perrieri_LPERR12G02100:0.0285685)n2:0.0986992,(Oryza_sativa_LOC_Os12g04060:0.0245669,Oryza_sativa_LOC_Os11g04230:0.0431451)n3:0.0504716)n1:0.076614)n0;
```
