## Supplementary Dataset S1 for "Gene turnover and contingency facilitated the repeated evolution of C_4_ photosynthesis in grasses": OG0035919_tree.txt

```
((Oryza_sativa_LOC_Os12g04550:0.815759,(Oryza_sativa_LOC_Os12g04580:0.027637,Oryza_sativa_LOC_Os11g04770:0.0168963)n2:0.062092)n1:0.0284563,(Leersia_perrieri_LPERR11G02340:0.0256034,Leersia_perrieri_LPERR12G02450:0.0364488)n3:0.0284563)n0;
```
