## Supplementary Dataset S1 for "Gene turnover and contingency facilitated the repeated evolution of C_4_ photosynthesis in grasses": OG0035920_tree.txt

```
(Oryza_sativa_LOC_Os11g07370:0.165892,(Leersia_perrieri_LPERR11G04040:0.245215,(Leersia_perrieri_LPERR11G04190:0.122574,(Leersia_perrieri_LPERR11G05270:0.145998,Leersia_perrieri_LPERR11G04010:0.0536348)n3:0.0377654)n2:0.128765)n1:0.165892)n0;
```
