## Supplementary Dataset S1 for "Gene turnover and contingency facilitated the repeated evolution of C_4_ photosynthesis in grasses": OG0035921_tree.txt

```
((Zizania_latifolia_GWHTBFHI030169:0.421868,(Zizania_latifolia_GWHTBFHI030168:0.094311,Zizania_latifolia_GWHTBFHI037107:0.137439)n2:0.047539)n1:0.0562496,(Leersia_perrieri_LPERR11G04270:0.154067,Oryza_sativa_LOC_Os11g07840:0.131295)n3:0.0562496)n0;
```
