## Supplementary Dataset S1 for "Gene turnover and contingency facilitated the repeated evolution of C_4_ photosynthesis in grasses": OG0035922_tree.txt

```
(Leersia_perrieri_LPERR11G06530:0.149782,(Zizania_latifolia_GWHTBFHI029619:0.00493585,((Zizania_latifolia_GWHTBFHI029637:0,Zizania_latifolia_GWHTBFHI029638:0)n3:0.00973345,Zizania_latifolia_GWHTBFHI029618:5e-09)n2:0.00476155)n1:0.149782)n0;
```
