## Supplementary Dataset S1 for "Gene turnover and contingency facilitated the repeated evolution of C_4_ photosynthesis in grasses": OG0035923_tree.txt

```
(Leersia_perrieri_LPERR11G06600:0.0857832,(Oryza_sativa_LOC_Os11g12390:0.169981,(Oryza_sativa_LOC_Os11g13560:0.0730557,(Oryza_sativa_LOC_Os11g13530:0.059368,Oryza_sativa_LOC_Os11g13540:0.0524569)n3:0.0317327)n2:0.0529347)n1:0.0857832)n0;
```
