## Supplementary Dataset S1 for "Gene turnover and contingency facilitated the repeated evolution of C_4_ photosynthesis in grasses": OG0035924_tree.txt

```
((Oryza_sativa_LOC_Os06g33360:0.490117,Leersia_perrieri_LPERR11G13240:0.11573)n1:0.0269659,(Oryza_sativa_LOC_Os11g34920:0.0843909,(Leersia_perrieri_LPERR11G13200:0.0930298,Leersia_perrieri_LPERR11G13230:0.0832092)n3:0.0216382)n2:0.0269659)n0;
```
