## Supplementary Dataset S1 for "Gene turnover and contingency facilitated the repeated evolution of C_4_ photosynthesis in grasses": OG0035925_tree.txt

```
(Leersia_perrieri_LPERR11G13540:0.0810825,((Leersia_perrieri_LPERR11G13420:0.124543,Leersia_perrieri_LPERR11G13450:0.0221281)n2:0.0975763,(Leersia_perrieri_LPERR11G13460:0.432512,Leersia_perrieri_LPERR11G13410:0.132997)n3:0.0607483)n1:0.0810825)n0;
```
