## Supplementary Dataset S1 for "Gene turnover and contingency facilitated the repeated evolution of C_4_ photosynthesis in grasses": OG0035926_tree.txt

```
((Leersia_perrieri_LPERR11G14060:0.250293,Oryza_sativa_LOC_Os11g36350:0.141065)n1:0.099951,(Zizania_latifolia_GWHTBFHI029221:0.133381,(Zizania_latifolia_GWHTBFHI029222:0.0753584,Zizania_latifolia_GWHTBFHI029223:0.0777308)n3:0.0635554)n2:0.099951)n0;
```
