## Supplementary Dataset S1 for "Gene turnover and contingency facilitated the repeated evolution of C_4_ photosynthesis in grasses": OG0035927_tree.txt

```
((Leersia_perrieri_LPERR11G14550:0.12064,Oryza_sativa_LOC_Os11g37340:0.0998782)n1:0.12534,(Oryza_sativa_LOC_Os10g05500:0.51272,(Leersia_perrieri_LPERR11G14240:0.461457,Leersia_perrieri_LPERR11G14270:0.429587)n3:0.180461)n2:0.12534)n0;
```
