## Supplementary Dataset S1 for "Gene turnover and contingency facilitated the repeated evolution of C_4_ photosynthesis in grasses": OG0035928_tree.txt

```
(Zizania_latifolia_GWHTBFHI030595:0.0611826,(Oryza_sativa_LOC_Os11g43500:0.108671,((Leersia_perrieri_LPERR11G18090:0.20242,Leersia_perrieri_LPERR11G18040:0.22091)n3:0.0301235,Leersia_perrieri_LPERR11G18110:0.125404)n2:0.0139337)n1:0.0241885)n0;
```
