## Supplementary Dataset S1 for "Gene turnover and contingency facilitated the repeated evolution of C_4_ photosynthesis in grasses": OG0035929_tree.txt

```
(Leersia_perrieri_LPERR12G07500:0.038544,(Leersia_perrieri_LPERR12G07820:0.0527892,(Leersia_perrieri_LPERR12G07640:0.0531203,(Leersia_perrieri_LPERR12G07620:0.033373,Leersia_perrieri_LPERR12G07630:0.0430329)n3:0.0124267)n2:0.0250742)n1:0.038544)n0;
```
