## Supplementary Dataset S1 for "Gene turnover and contingency facilitated the repeated evolution of C_4_ photosynthesis in grasses": OG0035930_tree.txt

```
((Leersia_perrieri_LPERR12G09300:0.0906331,Leersia_perrieri_LPERR12G09310:0.0784948)n1:0.0357461,(Oryza_sativa_LOC_Os12g27220:0.0722831,(Oryza_sativa_LOC_Os12g27330:0.436031,Oryza_sativa_LOC_Os12g27254:0.0447945)n3:0.028224)n2:0.0357461)n0;
```
