## Supplementary Dataset S1 for "Gene turnover and contingency facilitated the repeated evolution of C_4_ photosynthesis in grasses": OG0035931_tree.txt

```
(Leersia_perrieri_LPERR12G11910:0.11639,(Oryza_sativa_LOC_Os12g35020:0.165849,(Oryza_sativa_LOC_Os12g34970:0.0378713,(Oryza_sativa_LOC_Os12g34980:0.0346652,Oryza_sativa_LOC_Os12g34920:0.0420152)n3:0.00787071)n2:0.0258997)n1:0.11639)n0;
```
