## Supplementary Dataset S1 for "Gene turnover and contingency facilitated the repeated evolution of C_4_ photosynthesis in grasses": OG0035932_tree.txt

```
(Leersia_perrieri_LPERR12G16880:0.225828,((Pharus_latifolius_Phala.09G140300:0,Pharus_latifolius_Phala.09G140300.2:0)n2:5e-09,(Pharus_latifolius_Phala.09G140300.3:0,Pharus_latifolius_Phala.09G140300.4:0)n3:5e-09)n1:0.225828)n0;
```
