## Supplementary Dataset S1 for "Gene turnover and contingency facilitated the repeated evolution of C_4_ photosynthesis in grasses": OG0035933_tree.txt

```
(Olyra_latifolia_Ola002483:0.00465463,(Olyra_latifolia_Ola020639:0.0207438,(Olyra_latifolia_Ola012801:0.0462854,(Olyra_latifolia_Ola038697:0.608777,Olyra_latifolia_Ola000006:0.0798465)n3:0.0959081)n2:0.0253991)n1:0.00465463)n0;
```
