## Supplementary Dataset S1 for "Gene turnover and contingency facilitated the repeated evolution of C_4_ photosynthesis in grasses": OG0035934_tree.txt

```
(Olyra_latifolia_Ola008333:0.0584671,(Olyra_latifolia_Ola000086:0.00280816,(Olyra_latifolia_Ola029447:0.0895468,(Olyra_latifolia_Ola000978:0.0506769,Olyra_latifolia_Ola022200:0.252101)n3:0.110344)n2:0.051589)n1:0.0584671)n0;
```
