## Supplementary Dataset S1 for "Gene turnover and contingency facilitated the repeated evolution of C_4_ photosynthesis in grasses": OG0035935_tree.txt

```
(Olyra_latifolia_Ola000161:0.0375391,((Olyra_latifolia_Ola015364:0.280011,Olyra_latifolia_Ola016545:0.275884)n2:0.0612063,(Olyra_latifolia_Ola029941:0.253546,Olyra_latifolia_Ola011919:0.113348)n3:0.0593644)n1:0.0375391)n0;
```
