## Supplementary Dataset S1 for "Gene turnover and contingency facilitated the repeated evolution of C_4_ photosynthesis in grasses": OG0035936_tree.txt

```
(Olyra_latifolia_Ola011997:0.0302327,(Olyra_latifolia_Ola024825:0.0165921,((Olyra_latifolia_Ola004845:0.00742044,Olyra_latifolia_Ola002268:0.0110128)n3:0.00742107,Olyra_latifolia_Ola039100:0.00680871)n2:5e-09)n1:0.0302327)n0;
```
