## Supplementary Dataset S1 for "Gene turnover and contingency facilitated the repeated evolution of C_4_ photosynthesis in grasses": OG0035937_tree.txt

```
(Olyra_latifolia_Ola012084:0.0280541,((Olyra_latifolia_Ola032612:0.327838,Olyra_latifolia_Ola014602:0.0065777)n2:0.11074,(Olyra_latifolia_Ola029508:0.142448,Olyra_latifolia_Ola013627:0.0160017)n3:0.0156625)n1:0.0280541)n0;
```
