## Supplementary Dataset S1 for "Gene turnover and contingency facilitated the repeated evolution of C_4_ photosynthesis in grasses": OG0035938_tree.txt

```
(Olyra_latifolia_Ola033776:0.0458684,(Olyra_latifolia_Ola012290:0.0223136,(Olyra_latifolia_Ola033774:0.0269479,(Olyra_latifolia_Ola033777:0.0792575,Olyra_latifolia_Ola033772:0.0519833)n3:0.0306093)n2:0.0115658)n1:0.0458684)n0;
```
