## Supplementary Dataset S1 for "Gene turnover and contingency facilitated the repeated evolution of C_4_ photosynthesis in grasses": OG0035939_tree.txt

```
(Olyra_latifolia_Ola012388:0.0520468,(Olyra_latifolia_Ola010196:0.110336,(Olyra_latifolia_Ola033241:0.177716,(Olyra_latifolia_Ola006390:0.199296,Olyra_latifolia_Ola019867:0.0750904)n3:0.0449017)n2:0.0279629)n1:0.0520468)n0;
```
