## Supplementary Dataset S1 for "Gene turnover and contingency facilitated the repeated evolution of C_4_ photosynthesis in grasses": OG0035940_tree.txt

```
(Olyra_latifolia_Ola012427:0.0557637,(Olyra_latifolia_Ola012428:0.212255,(Olyra_latifolia_Ola012424:0.138034,(Olyra_latifolia_Ola012422:0.201027,Olyra_latifolia_Ola012425:0.170325)n3:0.0315398)n2:0.0334148)n1:0.0557637)n0;
```
