## Supplementary Dataset S1 for "Gene turnover and contingency facilitated the repeated evolution of C_4_ photosynthesis in grasses": OG0035941_tree.txt

```
(Olyra_latifolia_Ola028757:2.5e-09,(Olyra_latifolia_Ola019621:0.0084116,(Olyra_latifolia_Ola028758:0.0275776,(Olyra_latifolia_Ola022078:0.192021,Olyra_latifolia_Ola030245:0.0960517)n3:0.0218338)n2:0.0861816)n1:2.5e-09)n0;
```
