## Supplementary Dataset S1 for "Gene turnover and contingency facilitated the repeated evolution of C_4_ photosynthesis in grasses": OG0035942_tree.txt

```
(Olyra_latifolia_Ola028774:0.0284258,(Olyra_latifolia_Ola030557:0.0560953,(Olyra_latifolia_Ola017033:0.360939,(Olyra_latifolia_Ola020063:0.154297,Olyra_latifolia_Ola018057:0.156026)n3:0.497391)n2:0.234748)n1:0.0284258)n0;
```
