## Supplementary Dataset S1 for "Gene turnover and contingency facilitated the repeated evolution of C_4_ photosynthesis in grasses": OG0035943_tree.txt

```
(Olyra_latifolia_Ola008667:0.0543087,(Olyra_latifolia_Ola023041:0.0589549,(Olyra_latifolia_Ola005999:0.0706796,(Olyra_latifolia_Ola031852:0.411361,Olyra_latifolia_Ola005848:0.0951397)n3:0.0102729)n2:0.0106548)n1:0.0543087)n0;
```
