## Supplementary Dataset S1 for "Gene turnover and contingency facilitated the repeated evolution of C_4_ photosynthesis in grasses": OG0035944_tree.txt

```
(Olyra_latifolia_Ola031906:0.114493,((Olyra_latifolia_Ola013190:0.297274,Olyra_latifolia_Ola005514:0.339661)n2:0.418044,(Olyra_latifolia_Ola033229:0.0903768,Olyra_latifolia_Ola019971:0.135828)n3:0.102996)n1:0.114493)n0;
```
