## Supplementary Dataset S1 for "Gene turnover and contingency facilitated the repeated evolution of C_4_ photosynthesis in grasses": OG0035945_tree.txt

```
(Olyra_latifolia_Ola015044:0.0411311,(Olyra_latifolia_Ola035227:0.168221,(Olyra_latifolia_Ola015672:0.403653,(Olyra_latifolia_Ola026508:0.0595409,Olyra_latifolia_Ola034649:0.068977)n3:0.0999277)n2:0.043655)n1:0.0411311)n0;
```
