## Supplementary Dataset S1 for "Gene turnover and contingency facilitated the repeated evolution of C_4_ photosynthesis in grasses": OG0035946_tree.txt

```
(Olyra_latifolia_Ola036523:0.181357,(Olyra_latifolia_Ola029527:0.139229,(Olyra_latifolia_Ola026721:0.0172822,(Olyra_latifolia_Ola026479:0.0343235,Olyra_latifolia_Ola033235:0.186636)n3:0.0108056)n2:0.0592558)n1:0.181357)n0;
```
