## Supplementary Dataset S1 for "Gene turnover and contingency facilitated the repeated evolution of C_4_ photosynthesis in grasses": OG0035947_tree.txt

```
(Olyra_latifolia_Ola015318:0.0855837,(Olyra_latifolia_Ola016776:0.261186,(Olyra_latifolia_Ola004762:0.103168,(Olyra_latifolia_Ola030373:0.651768,Olyra_latifolia_Ola037929:0.158521)n3:0.177386)n2:0.131047)n1:0.0855837)n0;
```
