## Supplementary Dataset S1 for "Gene turnover and contingency facilitated the repeated evolution of C_4_ photosynthesis in grasses": OG0035948_tree.txt

```
(Olyra_latifolia_scaffold10_1439391_1442691_+:0.214759,(Pharus_latifolius_Phala.M054400:0.00510046,((Pharus_latifolius_Phala.12G136400:0,Pharus_latifolius_Phala.12G136400.3:0)n3:0.0037005,Pharus_latifolius_Phala.12G136400.2:0.000697128)n2:0.00025798)n1:0.214759)n0;
```
