## Supplementary Dataset S1 for "Gene turnover and contingency facilitated the repeated evolution of C_4_ photosynthesis in grasses": OG0035949_tree.txt

```
(Olyra_latifolia_Ola005104:0.0193538,(Olyra_latifolia_Ola009691:0.0293393,(Olyra_latifolia_Ola038903:0.0157283,(Olyra_latifolia_scaffold43_1919390_1923196_-:0.741061,Olyra_latifolia_Ola003042:0.0778828)n3:0.0427431)n2:0.00798408)n1:0.0193538)n0;
```
