## Supplementary Dataset S1 for "Gene turnover and contingency facilitated the repeated evolution of C_4_ photosynthesis in grasses": OG0035950_tree.txt

```
(Olyra_latifolia_Ola022124:0.274245,(Olyra_latifolia_Ola008322:0.0380415,(Olyra_latifolia_Ola008323:0.00479405,(Olyra_latifolia_Ola032971:0.082649,Olyra_latifolia_Ola007537:0.00462768)n3:0.00824081)n2:0.0228424)n1:0.274245)n0;
```
