## Supplementary Dataset S1 for "Gene turnover and contingency facilitated the repeated evolution of C_4_ photosynthesis in grasses": OG0035951_tree.txt

```
(Olyra_latifolia_Ola000963:0.0612886,(Olyra_latifolia_Ola008827:0.152362,(Olyra_latifolia_Ola020986:0.150466,(Olyra_latifolia_Ola016756:0.294492,Olyra_latifolia_Ola017043:0.161744)n3:0.0255697)n2:0.0361265)n1:0.0612886)n0;
```
