## Supplementary Dataset S1 for "Gene turnover and contingency facilitated the repeated evolution of C_4_ photosynthesis in grasses": OG0035952_tree.txt

```
(Olyra_latifolia_Ola002848:0.054843,(Olyra_latifolia_Ola018024:0.123313,(Olyra_latifolia_Ola036765:0.197868,(Olyra_latifolia_Ola025078:0.142283,Olyra_latifolia_Ola010349:0.158789)n3:0.168265)n2:0.134549)n1:0.054843)n0;
```
