## Supplementary Dataset S1 for "Gene turnover and contingency facilitated the repeated evolution of C_4_ photosynthesis in grasses": OG0035953_tree.txt

```
(Olyra_latifolia_Ola038200:0.0680829,(Olyra_latifolia_Ola011381:0.14309,(Olyra_latifolia_Ola012556:0.408868,(Olyra_latifolia_Ola037804:0.0250778,Olyra_latifolia_Ola001785:0.0387923)n3:0.715394)n2:0.308597)n1:0.0680829)n0;
```
