## Supplementary Dataset S1 for "Gene turnover and contingency facilitated the repeated evolution of C_4_ photosynthesis in grasses": OG0035954_tree.txt

```
(Olyra_latifolia_Ola013272:0.00770694,(Olyra_latifolia_Ola014260:0.0134827,(Olyra_latifolia_Ola018775:0.0222493,(Olyra_latifolia_Ola003493:0.290744,Olyra_latifolia_Ola004307:0.0433145)n3:0.0356299)n2:0.0227426)n1:0.00770694)n0;
```
