## Supplementary Dataset S1 for "Gene turnover and contingency facilitated the repeated evolution of C_4_ photosynthesis in grasses": OG0035955_tree.txt

```
(Olyra_latifolia_Ola004298:0.0433338,((Olyra_latifolia_Ola037405:0.227972,Olyra_latifolia_Ola015540:0.0848834)n2:0.104051,(Olyra_latifolia_Ola016709:0.237219,Olyra_latifolia_Ola027818:0.143117)n3:0.10752)n1:0.0433338)n0;
```
