## Supplementary Dataset S1 for "Gene turnover and contingency facilitated the repeated evolution of C_4_ photosynthesis in grasses": OG0035956_tree.txt

```
(Olyra_latifolia_Ola016845:0.117449,(Oryza_sativa_LOC_Os07g34710:0.136619,(Zizania_latifolia_GWHTBFHI037514:0.0493394,(Zizania_latifolia_GWHTBFHI029624:0.00120425,Zizania_latifolia_GWHTBFHI035978:0.00116299)n3:0.0519288)n2:0.0387071)n1:0.117449)n0;
```
