## Supplementary Dataset S1 for "Gene turnover and contingency facilitated the repeated evolution of C_4_ photosynthesis in grasses": OG0035957_tree.txt

```
(Olyra_latifolia_Ola020790:0.176726,(Panicum_virgatum_Pavir.J456900:0.477656,(Zea_mays_Zm00001eb090090:0.0644599,(Zea_mays_Zm00001eb434840:0.0158065,Zea_mays_Zm00001eb143780:0.0104963)n3:0.0591146)n2:0.281346)n1:0.176726)n0;
```
