## Supplementary Dataset S1 for "Gene turnover and contingency facilitated the repeated evolution of C_4_ photosynthesis in grasses": OG0035958_tree.txt

```
(Zizania_latifolia_GWHTBFHI027448:0.229541,(Olyra_latifolia_Ola018944:0.152919,(Olyra_latifolia_Ola021794:0.290206,(Olyra_latifolia_Ola018943:0.00827569,Olyra_latifolia_Ola018945:0.0435657)n3:0.0485236)n2:0.0435454)n1:0.229541)n0;
```
