## Supplementary Dataset S1 for "Gene turnover and contingency facilitated the repeated evolution of C_4_ photosynthesis in grasses": OG0035959_tree.txt

```
(Olyra_latifolia_Ola024240:0.053096,(Olyra_latifolia_Ola005875:0.116139,(Olyra_latifolia_Ola011300:0.132482,(Olyra_latifolia_Ola002662:0.641236,Olyra_latifolia_Ola008362:0.126305)n3:0.0597026)n2:0.0286907)n1:0.053096)n0;
```
