## Supplementary Dataset S1 for "Gene turnover and contingency facilitated the repeated evolution of C_4_ photosynthesis in grasses": OG0035960_tree.txt

```
(Olyra_latifolia_Ola006218:0.0492516,((Olyra_latifolia_Ola027469:0.178598,Olyra_latifolia_Ola025119:0.101441)n2:0.0218277,(Olyra_latifolia_Ola037705:0.0127441,Olyra_latifolia_Ola026460:0.00863418)n3:0.00811432)n1:0.0492516)n0;
```
