## Supplementary Dataset S1 for "Gene turnover and contingency facilitated the repeated evolution of C_4_ photosynthesis in grasses": OG0035961_tree.txt

```
(Olyra_latifolia_Ola026883:0.00427543,(Olyra_latifolia_Ola034861:0.0301622,(Olyra_latifolia_Ola026882:0.315181,(Olyra_latifolia_Ola034862:0.0524283,Olyra_latifolia_Ola026877:0.0417882)n3:0.00580025)n2:0.00592315)n1:0.00427543)n0;
```
