## Supplementary Dataset S1 for "Gene turnover and contingency facilitated the repeated evolution of C_4_ photosynthesis in grasses": OG0035962_tree.txt

```
(Olyra_latifolia_Ola035922:0.0647892,((Olyra_latifolia_Ola017579:0.207658,Olyra_latifolia_Ola028161:0.269065)n2:0.06337,(Olyra_latifolia_Ola017178:0.778055,Olyra_latifolia_Ola027337:0.236673)n3:0.136342)n1:0.0647892)n0;
```
