## Supplementary Dataset S1 for "Gene turnover and contingency facilitated the repeated evolution of C_4_ photosynthesis in grasses": OG0035963_tree.txt

```
(Olyra_latifolia_Ola030278:0.100051,(Olyra_latifolia_Ola027938:0.0801435,(Olyra_latifolia_Ola037594:0.14618,(Olyra_latifolia_Ola002815:0.343863,Olyra_latifolia_Ola035547:0.199444)n3:0.0811723)n2:0.063687)n1:0.100051)n0;
```
