## Supplementary Dataset S1 for "Gene turnover and contingency facilitated the repeated evolution of C_4_ photosynthesis in grasses": OG0035964_tree.txt

```
(Olyra_latifolia_Ola007183:0.0914053,(Olyra_latifolia_Ola015803:0.0358214,(Olyra_latifolia_Ola006369:0.105414,(Olyra_latifolia_Ola029128:0.0677207,Olyra_latifolia_Ola002921:0.0271441)n3:0.133656)n2:0.0988977)n1:0.0914053)n0;
```
