## Supplementary Dataset S1 for "Gene turnover and contingency facilitated the repeated evolution of C_4_ photosynthesis in grasses": OG0035965_tree.txt

```
(Olyra_latifolia_Ola015343:0.0207246,((Olyra_latifolia_Ola030138:0.375499,Olyra_latifolia_Ola007319:0.259572)n2:0.355878,(Olyra_latifolia_Ola027199:0.223661,Olyra_latifolia_Ola037008:0.0252111)n3:0.00447666)n1:0.0207246)n0;
```
