## Supplementary Dataset S1 for "Gene turnover and contingency facilitated the repeated evolution of C_4_ photosynthesis in grasses": OG0035966_tree.txt

```
(Olyra_latifolia_Ola021611:0.011546,((Olyra_latifolia_Ola031378:0.0244308,Olyra_latifolia_Ola030850:0.0327039)n2:0.329761,(Olyra_latifolia_Ola021608:0.00877662,Olyra_latifolia_Ola022595:5e-09)n3:0.00921403)n1:0.011546)n0;
```
