## Supplementary Dataset S1 for "Gene turnover and contingency facilitated the repeated evolution of C_4_ photosynthesis in grasses": OG0035967_tree.txt

```
(Olyra_latifolia_Ola033522:0.141435,(Streptochaeta_angustifolia_strangu_031280:0.140385,(Pharus_latifolius_Phala.07G002000.3:5e-09,(Pharus_latifolius_Phala.07G002000:5e-09,Pharus_latifolius_Phala.07G002000.2:5e-09)n3:5e-09)n2:0.135369)n1:0.141435)n0;
```
