## Supplementary Dataset S1 for "Gene turnover and contingency facilitated the repeated evolution of C_4_ photosynthesis in grasses": OG0035968_tree.txt

```
(Olyra_latifolia_Ola034225:0,(Olyra_latifolia_Ola034234:0,(Olyra_latifolia_Ola034228:0.00441564,(Olyra_latifolia_Ola034231:0.292001,Olyra_latifolia_Ola034236:0.00623615)n3:0.0311361)n2:5e-09)n1:0)n0;
```
