## Supplementary Dataset S1 for "Gene turnover and contingency facilitated the repeated evolution of C_4_ photosynthesis in grasses": OG0035969_tree.txt

```
(Olyra_latifolia_Ola035571:0.0163341,(Olyra_latifolia_Ola033156:0.038373,(Olyra_latifolia_Ola013140:0.0525644,(Olyra_latifolia_Ola013138:0.108135,Olyra_latifolia_Ola013139:0.0323937)n3:0.00355438)n2:0.0221995)n1:0.0163341)n0;
```
