## Supplementary Dataset S1 for "Gene turnover and contingency facilitated the repeated evolution of C_4_ photosynthesis in grasses": OG0035970_tree.txt

```
(Oryza_sativa_LOC_Os04g29000:0.208659,(Olyra_latifolia_Ola035916:0.0238514,(Olyra_latifolia_Ola013018:0.0230661,(Olyra_latifolia_Ola013021:0.0214655,Olyra_latifolia_Ola013025:0.0183761)n3:0.00898392)n2:0.00761734)n1:0.208659)n0;
```
