## Supplementary Dataset S1 for "Gene turnover and contingency facilitated the repeated evolution of C_4_ photosynthesis in grasses": OG0035971_tree.txt

```
(Olyra_latifolia_Ola038352:0.0312835,(Olyra_latifolia_Ola020899:0.0349251,(Olyra_latifolia_Ola022978:0.139676,(Olyra_latifolia_Ola014365:0.159046,Olyra_latifolia_Ola018975:0.11344)n3:0.33726)n2:0.088771)n1:0.0312835)n0;
```
