## Supplementary Dataset S1 for "Gene turnover and contingency facilitated the repeated evolution of C_4_ photosynthesis in grasses": OG0035972_tree.txt

```
(Olyra_latifolia_Ola039101:0.011654,(Olyra_latifolia_Ola008344:0.0214695,(Olyra_latifolia_Ola039103:0.0851538,(Olyra_latifolia_Ola027372:0.315937,Olyra_latifolia_scaffold99_1028488_1029370_-:0.06883)n3:0.0217769)n2:0.0308912)n1:0.011654)n0;
```
