## Supplementary Dataset S1 for "Gene turnover and contingency facilitated the repeated evolution of C_4_ photosynthesis in grasses": OG0035973_tree.txt

```
(Olyra_latifolia_Ola017180:0.0820322,(Olyra_latifolia_Ola022993:0.0449147,(Olyra_latifolia_Ola023030:0.0265375,(Olyra_latifolia_Ola002693:0.212847,Olyra_latifolia_Ola018250:0.290776)n3:0.0960243)n2:0.0901089)n1:0.0820322)n0;
```
