## Supplementary Dataset S1 for "Gene turnover and contingency facilitated the repeated evolution of C_4_ photosynthesis in grasses": OG0035974_tree.txt

```
(Olyra_latifolia_Ola003523:0.00735389,(Olyra_latifolia_Ola003530:0.042603,(Olyra_latifolia_Ola003535:0.0819663,(Olyra_latifolia_Ola003847:0.280348,Olyra_latifolia_Ola003547:0.00250882)n3:0.0355995)n2:0.0401466)n1:0.00735389)n0;
```
