## Supplementary Dataset S1 for "Gene turnover and contingency facilitated the repeated evolution of C_4_ photosynthesis in grasses": OG0035975_tree.txt

```
(Olyra_latifolia_Ola006364:0.0688677,(Olyra_latifolia_Ola009484:0.0151965,(Olyra_latifolia_Ola025069:0.0440549,(Olyra_latifolia_Ola035653:0.0157222,Olyra_latifolia_Ola038168:0.0186146)n3:0.012415)n2:0.0343067)n1:0.0688677)n0;
```
