## Supplementary Dataset S1 for "Gene turnover and contingency facilitated the repeated evolution of C_4_ photosynthesis in grasses": OG0035976_tree.txt

```
(Olyra_latifolia_Ola019149:0.0195058,((Olyra_latifolia_Ola017999:0.671788,Olyra_latifolia_scaffold310_330428_330983_-:0.197007)n2:0.152031,(Olyra_latifolia_Ola006961:0.028854,Olyra_latifolia_Ola009749:0.0760032)n3:0.0129633)n1:0.0195058)n0;
```
