## Supplementary Dataset S1 for "Gene turnover and contingency facilitated the repeated evolution of C_4_ photosynthesis in grasses": OG0035977_tree.txt

```
((Pharus_latifolius_Phala.09G020200:0.0359835,Pharus_latifolius_Phala.10G139900:0.056757)n1:0.042197,(Olyra_latifolia_Ola007370:0.0762046,(Oryza_sativa_LOC_Os11g03710:0.0662113,Zizania_latifolia_GWHTBFHI029819:0.0644251)n3:0.0395137)n2:0.042197)n0;
```
