## Supplementary Dataset S1 for "Gene turnover and contingency facilitated the repeated evolution of C_4_ photosynthesis in grasses": OG0035978_tree.txt

```
(Olyra_latifolia_Ola008116:0.000367482,(Olyra_latifolia_Ola008120:0.0139263,(Olyra_latifolia_Ola008088:0.735444,(Olyra_latifolia_Ola008075:0.172541,Olyra_latifolia_Ola008087:0.101116)n3:0.0477564)n2:0.074793)n1:0.000367482)n0;
```
