## Supplementary Dataset S1 for "Gene turnover and contingency facilitated the repeated evolution of C_4_ photosynthesis in grasses": OG0035979_tree.txt

```
(Olyra_latifolia_Ola008472:0.133666,(Streptochaeta_angustifolia_strangu_042245:0.307454,(Streptochaeta_angustifolia_strangu_008468:0.0769399,(Streptochaeta_angustifolia_strangu_024876:0.0245969,Streptochaeta_angustifolia_strangu_008471:0.0294366)n3:0.0513133)n2:0.0686187)n1:0.133666)n0;
```
