## Supplementary Dataset S1 for "Gene turnover and contingency facilitated the repeated evolution of C_4_ photosynthesis in grasses": OG0035980_tree.txt

```
(Olyra_latifolia_Ola010762:0.182947,((Oryza_sativa_LOC_Os12g03330:0.0222861,Oryza_sativa_LOC_Os11g03560:0.0160425)n2:0.176744,(Zizania_latifolia_GWHTBFHI030058:0.0792248,Zizania_latifolia_GWHTBFHI028057:0.0833454)n3:0.0092606)n1:0.0405273)n0;
```
