## Supplementary Dataset S1 for "Gene turnover and contingency facilitated the repeated evolution of C_4_ photosynthesis in grasses": OG0035981_tree.txt

```
(Olyra_latifolia_scaffold186_1466608_1467156_-:0.13217,(Stipagrostis_hirtigluma_H_Shi_ptg000055l_001130.1:0.2884,(Panicum_virgatum_Pavir.8KG105000:0.0708702,(Urochloa_fusta_Urofu.3G156000:0.175035,Urochloa_fusta_Urofu.3G156100:0.0885378)n3:0.00983753)n2:0.100576)n1:0.0347069)n0;
```
