## Supplementary Dataset S1 for "Gene turnover and contingency facilitated the repeated evolution of C_4_ photosynthesis in grasses": OG0035982_tree.txt

```
(Olyra_latifolia_Ola032838:0.0704194,((Olyra_latifolia_Ola013972:0.23785,Olyra_latifolia_Ola012831:0.319179)n2:0.197121,(Olyra_latifolia_Ola023991:0.0951464,Olyra_latifolia_Ola034497:0.193832)n3:0.0666794)n1:0.0704194)n0;
```
