## Supplementary Dataset S1 for "Gene turnover and contingency facilitated the repeated evolution of C_4_ photosynthesis in grasses": OG0035983_tree.txt

```
(Olyra_latifolia_Ola012894:0.0390111,(Olyra_latifolia_Ola036900:0.0348539,(Olyra_latifolia_Ola019889:0.0227745,(Olyra_latifolia_Ola012892:0.148126,Olyra_latifolia_Ola019890:0.0952256)n3:0.0647798)n2:0.0202321)n1:0.0390111)n0;
```
