## Supplementary Dataset S1 for "Gene turnover and contingency facilitated the repeated evolution of C_4_ photosynthesis in grasses": OG0035984_tree.txt

```
((Olyra_latifolia_Ola014521:0.0575486,Olyra_latifolia_Ola021928:0.0443481)n1:0.0569997,(Pharus_latifolius_Phala.04G231200.3:5e-09,(Pharus_latifolius_Phala.04G231200.2:5e-09,Pharus_latifolius_Phala.04G231200:5e-09)n3:5e-09)n2:0.0569997)n0;
```
