## Supplementary Dataset S1 for "Gene turnover and contingency facilitated the repeated evolution of C_4_ photosynthesis in grasses": OG0035985_tree.txt

```
(Olyra_latifolia_Ola038599:0.0380328,(Olyra_latifolia_Ola037514:0.00159668,(Olyra_latifolia_Ola016991:0.00115486,(Olyra_latifolia_Ola037512:0.0186579,Olyra_latifolia_Ola034493:0.00477277)n3:0.183018)n2:0.00997187)n1:0.0380328)n0;
```
