## Supplementary Dataset S1 for "Gene turnover and contingency facilitated the repeated evolution of C_4_ photosynthesis in grasses": OG0035986_tree.txt

```
(Olyra_latifolia_Ola018959:0.287277,(Streptochaeta_angustifolia_strangu_008362:0.0477755,(Streptochaeta_angustifolia_strangu_025427:0.0133716,(Streptochaeta_angustifolia_strangu_033280:0.0235896,Streptochaeta_angustifolia_strangu_038928:0.00889577)n3:0.0040025)n2:0.0425537)n1:0.287277)n0;
```
