## Supplementary Dataset S1 for "Gene turnover and contingency facilitated the repeated evolution of C_4_ photosynthesis in grasses": OG0035987_tree.txt

```
(Olyra_latifolia_Ola026214:0.0104447,(Olyra_latifolia_Ola025019:0.0107617,(Olyra_latifolia_Ola026215:0.0105678,(Olyra_latifolia_Ola025020:0.440513,Olyra_latifolia_Ola026216:0.347277)n3:0.189466)n2:0.0114395)n1:0.0104447)n0;
```
