## Supplementary Dataset S1 for "Gene turnover and contingency facilitated the repeated evolution of C_4_ photosynthesis in grasses": OG0035988_tree.txt

```
(Olyra_latifolia_Ola027686:0.0053682,(Olyra_latifolia_Ola033380:0.00607311,(Olyra_latifolia_Ola033384:0.00548051,(Olyra_latifolia_Ola033377:0.0645479,Olyra_latifolia_Ola027683:0.0482806)n3:0.0110159)n2:0.0234624)n1:0.0053682)n0;
```
