## Supplementary Dataset S1 for "Gene turnover and contingency facilitated the repeated evolution of C_4_ photosynthesis in grasses": OG0035989_tree.txt

```
(Olyra_latifolia_Ola029297:0.0847031,(Olyra_latifolia_Ola034034:0.117635,(Olyra_latifolia_Ola032790:0.0265063,(Olyra_latifolia_Ola034031:0,Olyra_latifolia_Ola034032:0)n3:0.066356)n2:0.0503115)n1:0.0847031)n0;
```
