## Supplementary Dataset S1 for "Gene turnover and contingency facilitated the repeated evolution of C_4_ photosynthesis in grasses": OG0035990_tree.txt

```
(Olyra_latifolia_Ola035674:0.00456707,(Olyra_latifolia_Ola037318:0.00717204,(Olyra_latifolia_Ola034028:0.00371678,(Olyra_latifolia_Ola035676:0.0171323,Olyra_latifolia_Ola037409:0.0204753)n3:0.0440054)n2:0.00299532)n1:0.00456707)n0;
```
