## Supplementary Dataset S1 for "Gene turnover and contingency facilitated the repeated evolution of C_4_ photosynthesis in grasses": OG0035991_tree.txt

```
(Olyra_latifolia_Ola037033:0.0246805,(Olyra_latifolia_Ola019826:0.0102923,(Olyra_latifolia_Ola036756:0.000506969,(Olyra_latifolia_Ola037035:0.0144876,Olyra_latifolia_Ola037032:0.00724116)n3:0.0581488)n2:0.066081)n1:0.0246805)n0;
```
