## Supplementary Dataset S1 for "Gene turnover and contingency facilitated the repeated evolution of C_4_ photosynthesis in grasses": OG0035992_tree.txt

```
(Oryza_sativa_LOC_Os02g36090:0.0526083,(Oryza_sativa_LOC_Os12g33590:0.0982911,(Oryza_sativa_LOC_Os11g28540:0.181147,(Oryza_sativa_ChrUn.fgenesh.gene.44:0.315429,Oryza_sativa_LOC_Os10g18830:0.179097)n3:0.0899403)n2:0.076962)n1:0.0526083)n0;
```
