## Supplementary Dataset S1 for "Gene turnover and contingency facilitated the repeated evolution of C_4_ photosynthesis in grasses": OG0035993_tree.txt

```
(Oryza_sativa_LOC_Os10g09180:0.040194,(Oryza_sativa_LOC_Os08g27430:0.0632962,(Oryza_sativa_LOC_Os09g39880:0.105605,(Oryza_sativa_LOC_Os10g01830:0.550686,Oryza_sativa_LOC_Os10g01840:0.123901)n3:0.079701)n2:0.0233832)n1:0.040194)n0;
```
