## Supplementary Dataset S1 for "Gene turnover and contingency facilitated the repeated evolution of C_4_ photosynthesis in grasses": OG0035994_tree.txt

```
(Oryza_sativa_LOC_Os02g06170:0.0177358,(Oryza_sativa_LOC_Os04g22270:0.0105581,(Oryza_sativa_LOC_Os10g18700:0.0512479,(Oryza_sativa_LOC_Os08g26700:0.118903,Oryza_sativa_LOC_Os06g23790:0.153119)n3:0.249622)n2:0.0116925)n1:0.0177358)n0;
```
