## Supplementary Dataset S1 for "Gene turnover and contingency facilitated the repeated evolution of C_4_ photosynthesis in grasses": OG0035995_tree.txt

```
(Oryza_sativa_LOC_Os10g28110:0.00643485,((Oryza_sativa_LOC_Os10g03770:0.135876,Oryza_sativa_LOC_Os03g37170:0.0385826)n2:0.015121,(Oryza_sativa_LOC_Os12g15430:0.0296093,Oryza_sativa_LOC_Os11g11040:0.0496708)n3:0.0338989)n1:0.00643485)n0;
```
