## Supplementary Dataset S1 for "Gene turnover and contingency facilitated the repeated evolution of C_4_ photosynthesis in grasses": OG0035996_tree.txt

```
(Oryza_sativa_LOC_Os10g24500:0.0109342,(Oryza_sativa_LOC_Os08g32200:0.00799867,(Oryza_sativa_LOC_Os04g30370:0.00506577,(Oryza_sativa_LOC_Os07g25660:0.437821,Oryza_sativa_LOC_Os04g29930:0.153858)n3:0.149793)n2:0.00604057)n1:0.0109342)n0;
```
