## Supplementary Dataset S1 for "Gene turnover and contingency facilitated the repeated evolution of C_4_ photosynthesis in grasses": OG0035997_tree.txt

```
(Oryza_sativa_LOC_Os10g33070:0.120954,(Oryza_sativa_LOC_Os01g34910:0.269206,(Oryza_sativa_LOC_Os06g28470:0.270187,(Oryza_sativa_LOC_Os10g31070:0.641635,Oryza_sativa_LOC_Os09g34075:0.454267)n3:0.167355)n2:0.22808)n1:0.120954)n0;
```
