## Supplementary Dataset S1 for "Gene turnover and contingency facilitated the repeated evolution of C_4_ photosynthesis in grasses": OG0035998_tree.txt

```
(Oryza_sativa_LOC_Os06g22970:0.06957,(Oryza_sativa_LOC_Os10g37590:0.0561553,(Oryza_sativa_LOC_Os01g62540:0.131983,(Oryza_sativa_LOC_Os04g42189:0.396322,Oryza_sativa_LOC_Os06g43980:0.392807)n3:0.341514)n2:0.0494362)n1:0.06957)n0;
```
