## Supplementary Dataset S1 for "Gene turnover and contingency facilitated the repeated evolution of C_4_ photosynthesis in grasses": OG0035999_tree.txt

```
(Oryza_sativa_LOC_Os04g14370:0.0862622,(Oryza_sativa_LOC_Os03g03800:0.0704878,(Oryza_sativa_LOC_Os10g42030:0.19378,(Oryza_sativa_LOC_Os11g11520:0.623685,Oryza_sativa_LOC_Os10g42020:0.251018)n3:0.246252)n2:0.150642)n1:0.0862622)n0;
```
