## Supplementary Dataset S1 for "Gene turnover and contingency facilitated the repeated evolution of C_4_ photosynthesis in grasses": OG0036000_tree.txt

```
(Oryza_sativa_LOC_Os11g29470:0.0155016,(Oryza_sativa_LOC_Os11g30820:0.00435667,(Oryza_sativa_LOC_Os08g38530:0.00353251,(Oryza_sativa_LOC_Os04g29100:0.161539,Oryza_sativa_LOC_Os10g08460:0.0552101)n3:0.292866)n2:0.00449746)n1:0.0155016)n0;
```
