## Supplementary Dataset S1 for "Gene turnover and contingency facilitated the repeated evolution of C_4_ photosynthesis in grasses": OG0036001_tree.txt

```
(Oryza_sativa_LOC_Os08g22700:0.0492386,(Oryza_sativa_LOC_Os06g35070:0.110243,(Oryza_sativa_LOC_Os08g15190:0.300069,(Oryza_sativa_LOC_Os05g42980:0.594292,Oryza_sativa_LOC_Os10g13650:0.552882)n3:0.248998)n2:0.113375)n1:0.0492386)n0;
```
