## Supplementary Dataset S1 for "Gene turnover and contingency facilitated the repeated evolution of C_4_ photosynthesis in grasses": OG0036002_tree.txt

```
((Zizania_latifolia_GWHTBFHI032864:0.755775,Oryza_sativa_LOC_Os01g52670:0.31008)n1:0.0871473,(Oryza_sativa_LOC_Os10g39730:0.125383,(Zizania_latifolia_GWHTBFHI001695:0.0969766,Zizania_latifolia_GWHTBFHI008706:0.0646868)n3:0.142194)n2:0.0871473)n0;
```
