## Supplementary Dataset S1 for "Gene turnover and contingency facilitated the repeated evolution of C_4_ photosynthesis in grasses": OG0036003_tree.txt

```
(Oryza_sativa_LOC_Os02g33100:0.326582,(Oryza_sativa_LOC_Os01g59009:0.506742,(Oryza_sativa_LOC_Os01g14360:0.291446,(Oryza_sativa_LOC_Os10g22356:0.0896631,Oryza_sativa_LOC_Os06g09380:0.0811211)n3:0.169441)n2:0.199926)n1:0.326582)n0;
```
