## Supplementary Dataset S1 for "Gene turnover and contingency facilitated the repeated evolution of C_4_ photosynthesis in grasses": OG0036004_tree.txt

```
(Oryza_sativa_LOC_Os06g25500:0.0793981,((Oryza_sativa_LOC_Os11g36600:0.0518662,Oryza_sativa_LOC_Os11g45800:0.0370581)n2:0.844864,(Oryza_sativa_LOC_Os10g01820:0.134254,Oryza_sativa_LOC_Os03g05220:0.03041)n3:0.0588232)n1:0.0793981)n0;
```
