## Supplementary Dataset S1 for "Gene turnover and contingency facilitated the repeated evolution of C_4_ photosynthesis in grasses": OG0036005_tree.txt

```
((Oryza_sativa_LOC_Os10g11590:0.00349874,Oryza_sativa_LOC_Os10g10750:5e-09)n1:0.0988756,(Zizania_latifolia_GWHTBFHI004703:0.0234666,(Zizania_latifolia_GWHTBFHI013623:0.0477186,Zizania_latifolia_GWHTBFHI016635:0.0579101)n3:0.00906675)n2:0.0988756)n0;
```
