## Supplementary Dataset S1 for "Gene turnover and contingency facilitated the repeated evolution of C_4_ photosynthesis in grasses": OG0036006_tree.txt

```
(Oryza_sativa_LOC_Os10g24954:0.00231395,(Oryza_sativa_LOC_Os02g27830:0.0722644,(Oryza_sativa_LOC_Os02g27840:0.177642,(Oryza_sativa_LOC_Os02g22590:0.30049,Oryza_sativa_LOC_Os02g22580:0.236261)n3:0.0979833)n2:0.114963)n1:0.00231395)n0;
```
