## Supplementary Dataset S1 for "Gene turnover and contingency facilitated the repeated evolution of C_4_ photosynthesis in grasses": OG0036007_tree.txt

```
(Oryza_sativa_LOC_Os02g22760:0.0171705,(Oryza_sativa_LOC_Os06g51540:0.0255808,(Oryza_sativa_LOC_Os08g25600:0.29538,(Oryza_sativa_LOC_Os08g28250:0.417495,Oryza_sativa_LOC_Os10g04260:0.404184)n3:0.124114)n2:0.17649)n1:0.0171705)n0;
```
