## Supplementary Dataset S1 for "Gene turnover and contingency facilitated the repeated evolution of C_4_ photosynthesis in grasses": OG0036008_tree.txt

```
(Oryza_sativa_LOC_Os10g14194:0.251268,(Pharus_latifolius_Phala.M026700.2:0.00206009,((Pharus_latifolius_Phala.11G127900:5e-09,Pharus_latifolius_Phala.11G127900.2:5e-09)n3:5e-09,Pharus_latifolius_Phala.M026700:0.0237751)n2:0.0143622)n1:0.251268)n0;
```
