## Supplementary Dataset S1 for "Gene turnover and contingency facilitated the repeated evolution of C_4_ photosynthesis in grasses": OG0036009_tree.txt

```
(Oryza_sativa_LOC_Os02g32900:0.00339585,(Oryza_sativa_LOC_Os10g21970:0.00543096,(Oryza_sativa_LOC_Os11g03320:5e-09,(Oryza_sativa_LOC_Os11g22250:0.0178885,Oryza_sativa_LOC_Os04g29610:0.00540042)n3:0.00135298)n2:5e-09)n1:0.00339585)n0;
```
