## Supplementary Dataset S1 for "Gene turnover and contingency facilitated the repeated evolution of C_4_ photosynthesis in grasses": OG0036010_tree.txt

```
(Oryza_sativa_LOC_Os07g41420:0.00877076,(Oryza_sativa_LOC_Os01g65904:0.0183881,(Oryza_sativa_LOC_Os01g18730:0.0377502,(Oryza_sativa_LOC_Os10g41090:0.714824,Oryza_sativa_LOC_Os06g04760:0.0906121)n3:0.026416)n2:0.035214)n1:0.00877076)n0;
```
