## Supplementary Dataset S1 for "Gene turnover and contingency facilitated the repeated evolution of C_4_ photosynthesis in grasses": OG0036011_tree.txt

```
(Oryza_sativa_LOC_Os07g02030:0.0371653,(Oryza_sativa_LOC_Os07g39570:0.774264,(Oryza_sativa_LOC_Os11g06520:0.0485826,(Oryza_sativa_LOC_Os09g20530:0.0193066,Oryza_sativa_LOC_Os10g33980:0.00399663)n3:0.0142865)n2:0.023063)n1:0.0371653)n0;
```
