## Supplementary Dataset S1 for "Gene turnover and contingency facilitated the repeated evolution of C_4_ photosynthesis in grasses": OG0036012_tree.txt

```
(Oryza_sativa_LOC_Os10g26550:0.0328477,(Oryza_sativa_LOC_Os03g41400:0.0836775,(Oryza_sativa_LOC_Os05g33060:0.136073,(Oryza_sativa_LOC_Os10g39990:0.894167,Oryza_sativa_LOC_Os03g12920:0.0115673)n3:0.0462475)n2:0.0818065)n1:0.0328477)n0;
```
