## Supplementary Dataset S1 for "Gene turnover and contingency facilitated the repeated evolution of C_4_ photosynthesis in grasses": OG0036013_tree.txt

```
(Oryza_sativa_LOC_Os01g59240:0.0321598,((Oryza_sativa_LOC_Os10g14270:0,Oryza_sativa_LOC_Os07g35220:0,Oryza_sativa_LOC_Os11g08780:0)n2:0.0227306,Oryza_sativa_LOC_Os07g24950:0.0512782)n1:0.0321598)n0;
```
