## Supplementary Dataset S1 for "Gene turnover and contingency facilitated the repeated evolution of C_4_ photosynthesis in grasses": OG0036014_tree.txt

```
(Oryza_sativa_LOC_Os12g14699:0.0582784,(Oryza_sativa_LOC_Os12g14610:0.137258,(Oryza_sativa_LOC_Os12g14480:0.190439,(Oryza_sativa_LOC_Os07g37330:0.593145,Oryza_sativa_LOC_Os10g23280:0.249824)n3:0.187476)n2:0.0474945)n1:0.0582784)n0;
```
