## Supplementary Dataset S1 for "Gene turnover and contingency facilitated the repeated evolution of C_4_ photosynthesis in grasses": OG0036015_tree.txt

```
(Oryza_sativa_LOC_Os11g07550:0.122103,(Oryza_sativa_LOC_Os11g07540:0.162565,(Oryza_sativa_LOC_Os11g07530:0.0581539,(Oryza_sativa_LOC_Os10g18500:0.663793,Oryza_sativa_LOC_Os06g38740:0.205271)n3:0.159783)n2:0.0648608)n1:0.122103)n0;
```
