## Supplementary Dataset S1 for "Gene turnover and contingency facilitated the repeated evolution of C_4_ photosynthesis in grasses": OG0036016_tree.txt

```
(Oryza_sativa_LOC_Os02g05140:0.0761365,((Oryza_sativa_LOC_Os10g05900:0.641672,Oryza_sativa_LOC_Os05g18650:0.400956)n2:0.116024,(Oryza_sativa_LOC_Os04g41000:0.178019,Oryza_sativa_LOC_Os11g22460:0.114197)n3:0.0760652)n1:0.0761365)n0;
```
