## Supplementary Dataset S1 for "Gene turnover and contingency facilitated the repeated evolution of C_4_ photosynthesis in grasses": OG0036017_tree.txt

```
(Oryza_sativa_LOC_Os08g26240:0.205718,(Zizania_latifolia_GWHTBFHI003840:0.155709,(Zizania_latifolia_GWHTBFHI016749:0.099891,(Zizania_latifolia_GWHTBFHI004973:0.0555551,Zizania_latifolia_GWHTBFHI016362:0.0940629)n3:0.0301063)n2:0.0558313)n1:0.205718)n0;
```
