## Supplementary Dataset S1 for "Gene turnover and contingency facilitated the repeated evolution of C_4_ photosynthesis in grasses": OG0036018_tree.txt

```
(Oryza_sativa_LOC_Os08g43880:0.260088,(Zizania_latifolia_GWHTBFHI002564:0.302593,(Zizania_latifolia_GWHTBFHI002563:0.1167,(Zizania_latifolia_GWHTBFHI004234:5e-09,Zizania_latifolia_GWHTBFHI004236:0.0218258)n3:0.271466)n2:0.213272)n1:0.260088)n0;
```
