## Supplementary Dataset S1 for "Gene turnover and contingency facilitated the repeated evolution of C_4_ photosynthesis in grasses": OG0036019_tree.txt

```
(Oryza_sativa_LOC_Os08g28010:0.00343709,(Oryza_sativa_LOC_Os02g03640:0.00642081,(Oryza_sativa_LOC_Os07g11150:0.021226,(Oryza_sativa_LOC_Os05g11260:0.166646,Oryza_sativa_LOC_Os04g27250:0.102165)n3:0.0329511)n2:0.00374033)n1:0.00343709)n0;
```
