## Supplementary Dataset S1 for "Gene turnover and contingency facilitated the repeated evolution of C_4_ photosynthesis in grasses": OG0036020_tree.txt

```
(Oryza_sativa_LOC_Os02g15700:0.119539,(Oryza_sativa_LOC_Os05g10360:0.0255749,(Oryza_sativa_LOC_Os08g39610:0.141939,(Oryza_sativa_LOC_Os12g39290:0.687118,Oryza_sativa_LOC_Os12g08860:0.506117)n3:0.141895)n2:0.115975)n1:0.119539)n0;
```
