## Supplementary Dataset S1 for "Gene turnover and contingency facilitated the repeated evolution of C_4_ photosynthesis in grasses": OG0036021_tree.txt

```
(Oryza_sativa_LOC_Os04g33910:0.0803393,(Oryza_sativa_LOC_Os03g29389:0.118795,(Oryza_sativa_LOC_Os05g16090:0.00984738,(Oryza_sativa_LOC_Os08g21060:0.05085,Oryza_sativa_LOC_Os08g21080:0.0153027)n3:0.0504847)n2:0.0284287)n1:0.0803393)n0;
```
