## Supplementary Dataset S1 for "Gene turnover and contingency facilitated the repeated evolution of C_4_ photosynthesis in grasses": OG0036022_tree.txt

```
(Oryza_sativa_LOC_Os04g25430:2.5e-09,((Oryza_sativa_LOC_Os02g34280:0.017618,Oryza_sativa_LOC_Os02g28880:5e-09)n2:5e-09,(Oryza_sativa_LOC_Os08g41870:0.00432605,Oryza_sativa_LOC_Os01g28720:0.00435201)n3:5e-09)n1:2.5e-09)n0;
```
