## Supplementary Dataset S1 for "Gene turnover and contingency facilitated the repeated evolution of C_4_ photosynthesis in grasses": OG0036023_tree.txt

```
(Oryza_sativa_LOC_Os02g27910:0.00616374,(Oryza_sativa_LOC_Os09g36840:0.00847409,(Oryza_sativa_LOC_Os09g14890:0.0482921,(Oryza_sativa_LOC_Os08g14650:0.731824,Oryza_sativa_LOC_Os05g13530:0.1572)n3:0.0187292)n2:0.0420672)n1:0.00616374)n0;
```
