## Supplementary Dataset S1 for "Gene turnover and contingency facilitated the repeated evolution of C_4_ photosynthesis in grasses": OG0036024_tree.txt

```
(Oryza_sativa_LOC_Os08g10910:0.0878319,(Oryza_sativa_LOC_Os09g17270:0.697004,(Oryza_sativa_LOC_Os12g15860:0.482869,(Oryza_sativa_LOC_Os03g35570:0.0659363,Oryza_sativa_LOC_Os09g17230:0.0965205)n3:0.102839)n2:0.0708963)n1:0.0878319)n0;
```
