## Supplementary Dataset S1 for "Gene turnover and contingency facilitated the repeated evolution of C_4_ photosynthesis in grasses": OG0036025_tree.txt

```
(Oryza_sativa_LOC_Os08g13450:0.00714164,(Oryza_sativa_LOC_Os04g24190:0.00805258,(Oryza_sativa_LOC_Os07g01570:0.00258165,(Oryza_sativa_LOC_Os08g02260:5e-09,Oryza_sativa_LOC_Os03g11800:0.112421)n3:0.00264408)n2:0.0639061)n1:0.00714164)n0;
```
