## Supplementary Dataset S1 for "Gene turnover and contingency facilitated the repeated evolution of C_4_ photosynthesis in grasses": OG0036026_tree.txt

```
(Oryza_sativa_LOC_Os08g18890:0.0638128,(Oryza_sativa_LOC_Os07g08040:0.0600926,(Oryza_sativa_LOC_Os03g29990:0.441701,(Oryza_sativa_LOC_Os07g38190:0.12159,Oryza_sativa_LOC_Os05g45560:0.0821058)n3:0.244828)n2:0.341216)n1:0.0638128)n0;
```
