## Supplementary Dataset S1 for "Gene turnover and contingency facilitated the repeated evolution of C_4_ photosynthesis in grasses": OG0036027_tree.txt

```
(Oryza_sativa_LOC_Os04g20380:0.0416665,(Oryza_sativa_LOC_Os11g19320:0.117491,(Oryza_sativa_LOC_Os06g16919:1.00586,(Oryza_sativa_LOC_Os08g16150:0.146513,Oryza_sativa_LOC_Os04g22820:0.199607)n3:0.131464)n2:0.144157)n1:0.0416665)n0;
```
