## Supplementary Dataset S1 for "Gene turnover and contingency facilitated the repeated evolution of C_4_ photosynthesis in grasses": OG0036028_tree.txt

```
(Oryza_sativa_LOC_Os11g28460:0.0667022,((Oryza_sativa_LOC_Os09g12580:0.0282164,Oryza_sativa_LOC_Os09g15060:0.282558)n2:0.0361024,(Oryza_sativa_LOC_Os08g14630:0.567551,Oryza_sativa_LOC_Os11g37800:0.238213)n3:0.073749)n1:0.0667022)n0;
```
