## Supplementary Dataset S1 for "Gene turnover and contingency facilitated the repeated evolution of C_4_ photosynthesis in grasses": OG0036029_tree.txt

```
(Oryza_sativa_LOC_Os08g14050:0.000807102,(Oryza_sativa_LOC_Os03g02230:0.029762,(Oryza_sativa_LOC_Os12g26480:0.271415,(Oryza_sativa_LOC_Os03g52030:0.547942,Oryza_sativa_LOC_Os01g61520:0.382167)n3:0.203069)n2:0.225149)n1:0.000807102)n0;
```
