## Supplementary Dataset S1 for "Gene turnover and contingency facilitated the repeated evolution of C_4_ photosynthesis in grasses": OG0036030_tree.txt

```
(Oryza_sativa_LOC_Os09g07520:0.241284,(Oryza_sativa_LOC_Os08g05440:0.0839968,(Oryza_sativa_LOC_Os09g23890:0.0350008,(Oryza_sativa_LOC_Os12g14230:0.463213,Oryza_sativa_LOC_Os08g13670:0.271383)n3:0.0879457)n2:0.102863)n1:0.241284)n0;
```
