## Supplementary Dataset S1 for "Gene turnover and contingency facilitated the repeated evolution of C_4_ photosynthesis in grasses": OG0036031_tree.txt

```
(Oryza_sativa_LOC_Os07g18580:0.0877521,((Oryza_sativa_LOC_Os07g34840:0.107918,Oryza_sativa_LOC_Os11g06000:0.0515965)n2:0.0732784,(Oryza_sativa_LOC_Os04g26050:0.00697087,Oryza_sativa_LOC_Os04g25350:0.0917845)n3:0.0923084)n1:0.0877521)n0;
```
