## Supplementary Dataset S1 for "Gene turnover and contingency facilitated the repeated evolution of C_4_ photosynthesis in grasses": OG0036032_tree.txt

```
(Oryza_sativa_LOC_Os02g42506:0.224485,(Oryza_sativa_LOC_Os11g06430:0.315395,((Oryza_sativa_LOC_Os02g47460:0.678214,Oryza_sativa_LOC_Os09g16970:0.258383)n3:0.110239,Oryza_sativa_LOC_Os04g35720:0.241192)n2:0.070509)n1:0.224485)n0;
```
