## Supplementary Dataset S1 for "Gene turnover and contingency facilitated the repeated evolution of C_4_ photosynthesis in grasses": OG0036033_tree.txt

```
((Oryza_sativa_LOC_Os01g07990:0.151419,(Oryza_sativa_LOC_Os04g51490:0.000945267,Oryza_sativa_LOC_Os03g08400:0.000737654)n2:0.128639)n1:0.024011,(Panicum_virgatum_Pavir.2NG416400:0.459319,Panicum_hallii_Pahal.5G331500:0.255514)n3:0.024011)n0;
```
