## Supplementary Dataset S1 for "Gene turnover and contingency facilitated the repeated evolution of C_4_ photosynthesis in grasses": OG0036034_tree.txt

```
(Oryza_sativa_LOC_Os04g05550:0.0223227,(Oryza_sativa_LOC_Os04g05500:0.0194652,(Oryza_sativa_LOC_Os04g06340:0.0118586,(Oryza_sativa_LOC_Os04g06490:0.161518,Oryza_sativa_LOC_Os04g06530:0.0122326)n3:0.0111544)n2:6e-09)n1:0.0223227)n0;
```
