## Supplementary Dataset S1 for "Gene turnover and contingency facilitated the repeated evolution of C_4_ photosynthesis in grasses": OG0036035_tree.txt

```
(Oryza_sativa_LOC_Os03g47090:0.0832203,((Oryza_sativa_LOC_Os04g51809:0.0230653,Oryza_sativa_LOC_Os01g39080:0.0422152)n2:0.172274,(Oryza_sativa_LOC_Os01g10420:0.304953,Oryza_sativa_LOC_Os04g33885:0.293638)n3:0.133002)n1:0.0832203)n0;
```
