## Supplementary Dataset S1 for "Gene turnover and contingency facilitated the repeated evolution of C_4_ photosynthesis in grasses": OG0036036_tree.txt

```
(Oryza_sativa_LOC_Os12g01970:0.0108725,(Oryza_sativa_LOC_Os05g04570:0.0488509,(Oryza_sativa_LOC_Os02g28590:0.135934,(Oryza_sativa_LOC_Os04g24160:0.145388,Oryza_sativa_LOC_Os11g29670:0.18291)n3:0.682567)n2:0.0408042)n1:0.0108725)n0;
```
