## Supplementary Dataset S1 for "Gene turnover and contingency facilitated the repeated evolution of C_4_ photosynthesis in grasses": OG0036037_tree.txt

```
(Oryza_sativa_LOC_Os04g30320:0.0444377,(Oryza_sativa_LOC_Os04g30230:0.0639784,(Oryza_sativa_LOC_Os04g30210:0.0663048,(Oryza_sativa_LOC_Os04g30180:0.0523876,Oryza_sativa_LOC_Os04g30200:0.0566882)n3:0.0993163)n2:0.0761028)n1:0.0444377)n0;
```
