## Supplementary Dataset S1 for "Gene turnover and contingency facilitated the repeated evolution of C_4_ photosynthesis in grasses": OG0036038_tree.txt

```
(Oryza_sativa_LOC_Os06g21620:0.130366,(Oryza_sativa_LOC_Os11g43895:0.299681,(Oryza_sativa_LOC_Os04g14180:0.49574,(Oryza_sativa_LOC_Os04g14140:0.0439767,Oryza_sativa_LOC_Os04g14200:0.11422)n3:0.338751)n2:0.383464)n1:0.130366)n0;
```
