## Supplementary Dataset S1 for "Gene turnover and contingency facilitated the repeated evolution of C_4_ photosynthesis in grasses": OG0036039_tree.txt

```
(Oryza_sativa_LOC_Os07g08940:0.027658,(Oryza_sativa_LOC_Os09g04770:0.0567266,(Oryza_sativa_LOC_Os01g50020:0.341556,(Oryza_sativa_LOC_Os04g10250:0.0374302,Oryza_sativa_LOC_Os05g16490:0.0173609)n3:0.136932)n2:0.110412)n1:0.027658)n0;
```
