## Supplementary Dataset S1 for "Gene turnover and contingency facilitated the repeated evolution of C_4_ photosynthesis in grasses": OG0036040_tree.txt

```
(Oryza_sativa_LOC_Os12g33730:0.0900138,(Oryza_sativa_LOC_Os02g09300:0.0419865,(Oryza_sativa_LOC_Os09g02040:0.612217,(Oryza_sativa_LOC_Os04g51020:0.167376,Oryza_sativa_LOC_Os12g15170:0.661933)n3:0.120428)n2:0.0541423)n1:0.0900138)n0;
```
