## Supplementary Dataset S1 for "Gene turnover and contingency facilitated the repeated evolution of C_4_ photosynthesis in grasses": OG0036041_tree.txt

```
(Oryza_sativa_LOC_Os12g08680:0.0993277,(Oryza_sativa_LOC_Os04g48470:0.119929,(Oryza_sativa_LOC_Os03g15130:0.0345637,(Oryza_sativa_LOC_Os11g34330:0.0270892,Oryza_sativa_LOC_Os03g24090:0.0310074)n3:0.00964231)n2:0.127734)n1:0.0993277)n0;
```
