## Supplementary Dataset S1 for "Gene turnover and contingency facilitated the repeated evolution of C_4_ photosynthesis in grasses": OG0036042_tree.txt

```
(Oryza_sativa_LOC_Os12g07180:0.00108534,(Oryza_sativa_LOC_Os12g12690:5e-09,(Oryza_sativa_LOC_Os12g35910:0.00493452,(Oryza_sativa_LOC_Os04g38730:0.530736,Oryza_sativa_LOC_Os07g42560:0.060372)n3:0.183668)n2:0.0076035)n1:0.00108534)n0;
```
