## Supplementary Dataset S1 for "Gene turnover and contingency facilitated the repeated evolution of C_4_ photosynthesis in grasses": OG0036043_tree.txt

```
(Oryza_sativa_LOC_Os05g32690:0.0216396,((Oryza_sativa_LOC_Os09g02200:0.207904,Oryza_sativa_LOC_Os11g39110:0.0523016)n2:0.0451652,(Oryza_sativa_LOC_Os01g71020:0.0540698,Oryza_sativa_LOC_Os04g44080:0.136488)n3:0.00529868)n1:0.0216396)n0;
```
