## Supplementary Dataset S1 for "Gene turnover and contingency facilitated the repeated evolution of C_4_ photosynthesis in grasses": OG0036044_tree.txt

```
(Oryza_sativa_LOC_Os01g59400:0.0632428,(Oryza_sativa_LOC_Os01g56060:0.118983,(Oryza_sativa_LOC_Os12g40220:0.0474815,(Oryza_sativa_LOC_Os05g02435:0.273986,Oryza_sativa_LOC_Os04g47610:0.0835084)n3:0.049602)n2:0.0191837)n1:0.0632428)n0;
```
