## Supplementary Dataset S1 for "Gene turnover and contingency facilitated the repeated evolution of C_4_ photosynthesis in grasses": OG0036045_tree.txt

```
(Oryza_sativa_LOC_Os01g09680:0.00485232,((Oryza_sativa_LOC_Os04g09790:0.0383121,Oryza_sativa_LOC_Os12g14660:0.093742)n2:0.0109162,(Oryza_sativa_LOC_Os07g27710:0.0133054,Oryza_sativa_LOC_Os12g36960:0.00601799)n3:5e-09)n1:0.00485232)n0;
```
