## Supplementary Dataset S1 for "Gene turnover and contingency facilitated the repeated evolution of C_4_ photosynthesis in grasses": OG0036046_tree.txt

```
(Oryza_sativa_LOC_Os09g10250:0.0150758,((Oryza_sativa_LOC_Os04g46870:0.806875,Oryza_sativa_LOC_Os07g18130:0.0566787)n2:0.0628174,(Oryza_sativa_LOC_Os03g11280:0.147303,Oryza_sativa_LOC_Os09g33540:0.0607513)n3:0.0159731)n1:0.0150758)n0;
```
