## Supplementary Dataset S1 for "Gene turnover and contingency facilitated the repeated evolution of C_4_ photosynthesis in grasses": OG0036047_tree.txt

```
(Oryza_sativa_LOC_Os06g23470:0.0225013,((Oryza_sativa_LOC_Os11g09900:0.0682976,Oryza_sativa_LOC_Os11g36920:0.00405659)n2:0.0293517,(Oryza_sativa_LOC_Os04g50050:0.000647708,Oryza_sativa_LOC_Os01g33990:0.0373452)n3:0.000238089)n1:0.0225013)n0;
```
