## Supplementary Dataset S1 for "Gene turnover and contingency facilitated the repeated evolution of C_4_ photosynthesis in grasses": OG0036048_tree.txt

```
(Oryza_sativa_LOC_Os07g11410:0.0517791,(Oryza_sativa_LOC_Os07g11510:0.0576809,(Oryza_sativa_LOC_Os07g11330:0.228843,(Oryza_sativa_LOC_Os07g11360:0.114542,Oryza_sativa_LOC_Os07g11380:0.0610188)n3:0.0264062)n2:0.0194805)n1:0.0517791)n0;
```
