## Supplementary Dataset S1 for "Gene turnover and contingency facilitated the repeated evolution of C_4_ photosynthesis in grasses": OG0036049_tree.txt

```
(Zizania_latifolia_GWHTBFHI035664:0.126225,(Oryza_sativa_LOC_Os07g43180:0.180405,(Oryza_sativa_LOC_Os07g43270:0.137622,(Oryza_sativa_LOC_Os07g43250:0.0920418,Oryza_sativa_LOC_Os07g43260:0.0810189)n3:0.0596454)n2:0.0825013)n1:0.126225)n0;
```
