## Supplementary Dataset S1 for "Gene turnover and contingency facilitated the repeated evolution of C_4_ photosynthesis in grasses": OG0036050_tree.txt

```
(Oryza_sativa_LOC_Os07g06990:0.153652,(Pharus_latifolius_Phala.03G033800:0.14222,(Streptochaeta_angustifolia_strangu_003080:0,Streptochaeta_angustifolia_strangu_044418:0,Streptochaeta_angustifolia_strangu_018978:0)n2:0.174685)n1:0.153652)n0;
```
