## Supplementary Dataset S1 for "Gene turnover and contingency facilitated the repeated evolution of C_4_ photosynthesis in grasses": OG0036051_tree.txt

```
(Streptochaeta_angustifolia_strangu_013709:0.209936,((Oryza_sativa_LOC_Os07g14070:0.0135735,Oryza_sativa_LOC_Os07g14030:0.00599764)n2:0.203359,(Oryza_sativa_LOC_Os07g03610:0.0425391,Oryza_sativa_LOC_Os07g03620:0.083728)n3:0.151543)n1:0.209936)n0;
```
