## Supplementary Dataset S1 for "Gene turnover and contingency facilitated the repeated evolution of C_4_ photosynthesis in grasses": OG0036052_tree.txt

```
(Oryza_sativa_LOC_Os07g46200:0.00874635,(Oryza_sativa_LOC_Os11g33938:0.0249844,(Oryza_sativa_LOC_Os12g32320:0.0221129,(Oryza_sativa_LOC_Os11g20480:0.105612,Oryza_sativa_LOC_Os05g34200:0.0111579)n3:0.00712909)n2:0.0327875)n1:0.00874635)n0;
```
