## Supplementary Dataset S1 for "Gene turnover and contingency facilitated the repeated evolution of C_4_ photosynthesis in grasses": OG0036053_tree.txt

```
(Oryza_sativa_LOC_Os02g28140:0.0204331,((Oryza_sativa_LOC_Os12g34940:0.498307,Oryza_sativa_LOC_Os07g42895:0.0677427)n2:0.158185,(Oryza_sativa_LOC_Os09g33882:0.224246,Oryza_sativa_LOC_Os11g10530:0.155856)n3:0.01836)n1:0.0204331)n0;
```
