## Supplementary Dataset S1 for "Gene turnover and contingency facilitated the repeated evolution of C_4_ photosynthesis in grasses": OG0036054_tree.txt

```
(Oryza_sativa_LOC_Os07g13890:0.130429,(Stipagrostis_hirtigluma_H_Shi_ptg000025l_000740.1:0.0344914,(Stipagrostis_hirtigluma_H_Shi_ptg000025l_000739.1:0.0340337,(Stipagrostis_hirtigluma_H_Shi_ptg000031l_000638.1:0.00717895,Stipagrostis_hirtigluma_H_Shi_ptg000084l_000020.1:0.00355155)n3:0.0353999)n2:0.0401203)n1:0.130429)n0;
```
