## Supplementary Dataset S1 for "Gene turnover and contingency facilitated the repeated evolution of C_4_ photosynthesis in grasses": OG0036055_tree.txt

```
((Streptochaeta_angustifolia_strangu_014287:0.0657785,(Streptochaeta_angustifolia_strangu_014285:0.0236334,Streptochaeta_angustifolia_strangu_014288:0.0355555)n2:0.046504)n1:0.146141,(Zizania_latifolia_GWHTBFHI003618:0.0988448,Oryza_sativa_LOC_Os01g05440:0.0790888)n3:0.146141)n0;
```
