## Supplementary Dataset S1 for "Gene turnover and contingency facilitated the repeated evolution of C_4_ photosynthesis in grasses": OG0036056_tree.txt

```
(Oryza_sativa_ChrSy.fgenesh.gene.33:0.11152,(Oryza_sativa_LOC_Os11g33230:0.188724,(Oryza_sativa_LOC_Os01g22000:0.156069,(Oryza_sativa_LOC_Os02g48184:0.273036,Oryza_sativa_LOC_Os09g13080:0.439883)n3:0.31857)n2:0.106206)n1:0.11152)n0;
```
