## Supplementary Dataset S1 for "Gene turnover and contingency facilitated the repeated evolution of C_4_ photosynthesis in grasses": OG0036057_tree.txt

```
(Oryza_sativa_LOC_Os01g74380:0.00984565,(Oryza_sativa_LOC_Os03g61460:0.00676896,(Oryza_sativa_LOC_Os11g06250:0.00905186,(Oryza_sativa_LOC_Os05g06880:0.337987,Oryza_sativa_LOC_Os01g57180:6e-09)n3:0.00335935)n2:0.00333158)n1:0.00984565)n0;
```
