## Supplementary Dataset S1 for "Gene turnover and contingency facilitated the repeated evolution of C_4_ photosynthesis in grasses": OG0036058_tree.txt

```
(Oryza_sativa_LOC_Os12g40950:0.0998499,((Oryza_sativa_LOC_Os01g05340:0.618878,Oryza_sativa_LOC_Os06g30300:0.263095)n2:0.0619144,(Oryza_sativa_LOC_Os06g15740:0.47737,Oryza_sativa_LOC_Os11g34170:0.124811)n3:0.0770139)n1:0.0998499)n0;
```
