## Supplementary Dataset S1 for "Gene turnover and contingency facilitated the repeated evolution of C_4_ photosynthesis in grasses": OG0036059_tree.txt

```
(Panicum_virgatum_Pavir.5NG251900:0.150388,(Oryza_sativa_LOC_Os01g38180:0.118145,(Zizania_latifolia_GWHTBFHI038285:0.337172,(Zizania_latifolia_GWHTBFHI011986:0.113721,Zizania_latifolia_GWHTBFHI011988:0.0988688)n3:0.029694)n2:0.0557819)n1:0.150388)n0;
```
