## Supplementary Dataset S1 for "Gene turnover and contingency facilitated the repeated evolution of C_4_ photosynthesis in grasses": OG0036060_tree.txt

```
(Oryza_sativa_LOC_Os01g45850:0.0547678,(Oryza_sativa_LOC_Os01g23890:0.116924,(Oryza_sativa_LOC_Os01g73440:0.392867,(Oryza_sativa_LOC_Os01g50240:0.539508,Oryza_sativa_LOC_Os11g24800:0.380955)n3:0.179595)n2:0.185939)n1:0.0547678)n0;
```
