## Supplementary Dataset S1 for "Gene turnover and contingency facilitated the repeated evolution of C_4_ photosynthesis in grasses": OG0036061_tree.txt

```
(Stipagrostis_hirtigluma_H_Shi_ptg000018l_000188.1:0.22688,(Oryza_sativa_LOC_Os06g13960:0.110242,(Oryza_sativa_LOC_Os01g10270:0.522349,(Oryza_sativa_LOC_Os06g13990:0.0412713,Oryza_sativa_LOC_Os06g13850:0.0539215)n3:0.0582976)n2:0.029812)n1:0.22688)n0;
```
