## Supplementary Dataset S1 for "Gene turnover and contingency facilitated the repeated evolution of C_4_ photosynthesis in grasses": OG0036062_tree.txt

```
(Oryza_sativa_LOC_Os02g12100:0.00238578,(Oryza_sativa_LOC_Os02g12200:0.054142,(Oryza_sativa_LOC_Os02g39650:0.14157,(Oryza_sativa_LOC_Os01g29890:0.0777656,Oryza_sativa_LOC_Os02g12210:0.124821)n3:0.655796)n2:0.159117)n1:0.00238578)n0;
```
