## Supplementary Dataset S1 for "Gene turnover and contingency facilitated the repeated evolution of C_4_ photosynthesis in grasses": OG0036063_tree.txt

```
((Streptochaeta_angustifolia_strangu_015093:0.285006,Pharus_latifolius_Phala.01G129200:0.141636)n1:0.0687562,(Oryza_sativa_LOC_Os03g47200:0.114385,(Zizania_latifolia_GWHTBFHI014233:0.0965294,Zizania_latifolia_GWHTBFHI023435:0.0788629)n3:0.0470339)n2:0.0687562)n0;
```
