## Supplementary Dataset S1 for "Gene turnover and contingency facilitated the repeated evolution of C_4_ photosynthesis in grasses": OG0036064_tree.txt

```
(Oryza_sativa_LOC_Os03g52990:0.252017,(Sorghum_bicolor_SORBI_3001G095900:0.310038,(Panicum_hallii_Pahal.9G093600:0.101349,(Urochloa_fusta_Urofu.9G095600:0.198135,Panicum_virgatum_Pavir.4KG295200:0.108442)n3:0.0405132)n2:0.106247)n1:0.252017)n0;
```
