## Supplementary Dataset S1 for "Gene turnover and contingency facilitated the repeated evolution of C_4_ photosynthesis in grasses": OG0036065_tree.txt

```
(Zizania_latifolia_GWHTBFHI004111:0.0408248,(Oryza_sativa_LOC_Os11g15280:0.0613893,(Oryza_sativa_LOC_Os03g37450:0.189967,(Oryza_sativa_LOC_Os06g40520:0.00204458,Oryza_sativa_LOC_Os11g41720:0.00112099)n3:0.0435348)n2:0.11544)n1:0.0408248)n0;
```
