## Supplementary Dataset S1 for "Gene turnover and contingency facilitated the repeated evolution of C_4_ photosynthesis in grasses": OG0036066_tree.txt

```
(Oryza_sativa_LOC_Os06g48740:0.0524752,(Oryza_sativa_LOC_Os11g06830:0.0156021,(Oryza_sativa_LOC_Os09g37360:0.845761,(Oryza_sativa_LOC_Os03g18050:0.0418147,Oryza_sativa_LOC_Os03g25289:0.0296022)n3:0.0358709)n2:0.0565622)n1:0.0524752)n0;
```
