## Supplementary Dataset S1 for "Gene turnover and contingency facilitated the repeated evolution of C_4_ photosynthesis in grasses": OG0036067_tree.txt

```
(Oryza_sativa_LOC_Os03g51340:0.175249,(Oryza_sativa_LOC_Os02g37960:0.338579,(Oryza_sativa_LOC_Os09g03190:0.362235,(Oryza_sativa_LOC_Os02g10614:0.0256894,Oryza_sativa_LOC_Os02g16529:0.0181337)n3:0.43129)n2:0.180646)n1:0.175249)n0;
```
