## Supplementary Dataset S1 for "Gene turnover and contingency facilitated the repeated evolution of C_4_ photosynthesis in grasses": OG0036068_tree.txt

```
(Oryza_sativa_LOC_Os02g56890:0.149429,((Oryza_sativa_LOC_Os02g55698:0,Oryza_sativa_LOC_Os02g55649:0,Oryza_sativa_LOC_Os02g55658:0)n2:5e-09,Oryza_sativa_LOC_Os02g55810:0.00279876)n1:0.149429)n0;
```
