## Supplementary Dataset S1 for "Gene turnover and contingency facilitated the repeated evolution of C_4_ photosynthesis in grasses": OG0036069_tree.txt

```
(Oryza_sativa_LOC_Os09g11160:0.30816,((Oryza_sativa_LOC_Os06g25605:0.234605,Oryza_sativa_LOC_Os06g24711:0.0967477)n2:0.185687,(Oryza_sativa_LOC_Os02g18784:0.576986,Oryza_sativa_LOC_Os09g29270:0.189661)n3:0.133631)n1:0.30816)n0;
```
