## Supplementary Dataset S1 for "Gene turnover and contingency facilitated the repeated evolution of C_4_ photosynthesis in grasses": OG0036070_tree.txt

```
((Oryza_sativa_LOC_Os02g15430:0.279603,Oryza_sativa_LOC_Os02g15500:0.137895)n1:0.0453082,(Phragmites_australis_Phragmites_australis_PaChr6_8846281_8847645_evm.model.PaChr6.676_1_CDS_4362470562_36119:0.106399,(Panicum_hallii_Pahal.1G118500:0.0479569,Panicum_virgatum_Pavir.1KG204700:0.0693645)n3:0.0737052)n2:0.0453082)n0;
```
