## Supplementary Dataset S1 for "Gene turnover and contingency facilitated the repeated evolution of C_4_ photosynthesis in grasses": OG0036071_tree.txt

```
(Panicum_virgatum_Pavir.8NG040400:0.175051,((Oryza_sativa_LOC_Os06g13750:0.0103853,Oryza_sativa_LOC_Os02g16220:0.0232542)n2:0.00969746,(Oryza_sativa_LOC_Os09g01790:0.0223019,Oryza_sativa_LOC_Os06g13890:0.0301071)n3:0.0100555)n1:0.175051)n0;
```
