## Supplementary Dataset S1 for "Gene turnover and contingency facilitated the repeated evolution of C_4_ photosynthesis in grasses": OG0036072_tree.txt

```
((Oryza_sativa_LOC_Os02g28210:0.0179938,Oryza_sativa_LOC_Os05g32770:0.0534116)n1:0.296297,(Panicum_hallii_Pahal.3G290900:0.069862,(Panicum_virgatum_Pavir.3NG083800:0.0191794,Panicum_virgatum_Pavir.3NG075000:0.0069534)n3:0.0007726)n2:0.017856)n0;
```
