## Supplementary Dataset S1 for "Gene turnover and contingency facilitated the repeated evolution of C_4_ photosynthesis in grasses": OG0036073_tree.txt

```
(Oryza_sativa_LOC_Os12g26020:0.0850477,(Oryza_sativa_LOC_Os02g56290:0.0642549,(Oryza_sativa_LOC_Os12g23400:0.0076745,(Oryza_sativa_LOC_Os11g44450:0.535061,Oryza_sativa_LOC_Os06g42650:0.117846)n3:0.0552782)n2:0.0523239)n1:0.0850477)n0;
```
