## Supplementary Dataset S1 for "Gene turnover and contingency facilitated the repeated evolution of C_4_ photosynthesis in grasses": OG0036074_tree.txt

```
(Oryza_sativa_LOC_Os06g37260:0.159405,(Oryza_sativa_LOC_Os05g08250:0.130502,(Oryza_sativa_LOC_Os12g21680:0.0502604,(Oryza_sativa_LOC_Os02g29050:0.0748916,Oryza_sativa_LOC_Os12g30270:0.0969076)n3:0.0192605)n2:0.115679)n1:0.159405)n0;
```
