## Supplementary Dataset S1 for "Gene turnover and contingency facilitated the repeated evolution of C_4_ photosynthesis in grasses": OG0036075_tree.txt

```
(Oryza_sativa_LOC_Os05g20350:0.355986,((Oryza_sativa_LOC_Os09g19310:0.0518443,Oryza_sativa_LOC_Os09g19330:0.194706)n2:0.14331,(Oryza_sativa_LOC_Os06g34700:0.382063,Oryza_sativa_LOC_Os11g25430:0.117979)n3:0.131209)n1:0.355986)n0;
```
