## Supplementary Dataset S1 for "Gene turnover and contingency facilitated the repeated evolution of C_4_ photosynthesis in grasses": OG0036076_tree.txt

```
(Panicum_virgatum_Pavir.J533400:0.199145,(Oryza_sativa_LOC_Os09g26890:0.309347,(Oryza_sativa_LOC_Os09g36640:0.542803,(Oryza_sativa_LOC_Os06g19820:0.142534,Oryza_sativa_LOC_Os11g02650:0.181306)n3:0.32399)n2:0.132024)n1:0.199145)n0;
```
