## Supplementary Dataset S1 for "Gene turnover and contingency facilitated the repeated evolution of C_4_ photosynthesis in grasses": OG0036077_tree.txt

```
(Oryza_sativa_LOC_Os06g50724:2.5e-09,(Oryza_sativa_LOC_Os06g50560:5e-09,(Oryza_sativa_LOC_Os06g50510:0.0340647,(Oryza_sativa_LOC_Os06g50715:0.518469,Oryza_sativa_LOC_Os06g50679:0.203461)n3:0.0680239)n2:5e-09)n1:2.5e-09)n0;
```
