## Supplementary Dataset S1 for "Gene turnover and contingency facilitated the repeated evolution of C_4_ photosynthesis in grasses": OG0036078_tree.txt

```
(Oryza_sativa_LOC_Os12g18450:0.162376,(Stipagrostis_hirtigluma_H_Shi_ptg000031l_000125.1:0.156753,(Stipagrostis_hirtigluma_H_Shi_ptg000043l_000382.1:0.0655826,(Stipagrostis_hirtigluma_H_Shi_ptg000045l_000465.1:0.000653722,Stipagrostis_hirtigluma_H_Shi_ptg000049l_000594.1:5e-09)n3:0.0516425)n2:0.0681244)n1:0.162376)n0;
```
