## Supplementary Dataset S1 for "Gene turnover and contingency facilitated the repeated evolution of C_4_ photosynthesis in grasses": OG0036079_tree.txt

```
(Oryza_sativa_LOC_Os05g44786:0.00203489,(Oryza_sativa_LOC_Os05g02090:0.00131425,(Oryza_sativa_LOC_Os11g44830:0.00118911,(Oryza_sativa_LOC_Os11g41190:0.000793105,Oryza_sativa_LOC_Os11g38300:0.000823681)n3:0.000396223)n2:0.000218384)n1:0.00203489)n0;
```
