## Supplementary Dataset S1 for "Gene turnover and contingency facilitated the repeated evolution of C_4_ photosynthesis in grasses": OG0036080_tree.txt

```
(Oryza_sativa_LOC_Os11g32220:0.248243,(Panicum_hallii_Pahal.8G049700:0.132401,(Panicum_virgatum_Pavir.9NG308800:0.224553,(Panicum_virgatum_Pavir.6KG147900:0,Panicum_virgatum_Pavir.2KG387100:0)n3:0.0723132)n2:0.0080348)n1:0.476353)n0;
```
