## Supplementary Dataset S1 for "Gene turnover and contingency facilitated the repeated evolution of C_4_ photosynthesis in grasses": OG0036081_tree.txt

```
(Panicum_hallii_Pahal.6G149100:0.0187286,((Panicum_hallii_Pahal.3G352200:0.0319295,Panicum_hallii_Pahal.4G192800:0.0317679)n2:0.0200107,(Panicum_hallii_Pahal.9G305100:0.102238,Panicum_hallii_Pahal.9G343300:0.0611773)n3:0.0170488)n1:0.0187286)n0;
```
