## Supplementary Dataset S1 for "Gene turnover and contingency facilitated the repeated evolution of C_4_ photosynthesis in grasses": OG0036082_tree.txt

```
((Urochloa_fusta_Urofu.3G355900:0.0395704,Setaria_viridis_SEVIR_3G313900v2:0.0223676)n1:0.0112807,(Panicum_hallii_Pahal.3G367500:0.0216155,(Panicum_virgatum_Pavir.3NG091600:0.0373171,Panicum_virgatum_Pavir.3KG413100:0.0157476)n3:0.00557227)n2:0.0112807)n0;
```
