## Supplementary Dataset S1 for "Gene turnover and contingency facilitated the repeated evolution of C_4_ photosynthesis in grasses": OG0036083_tree.txt

```
(Setaria_viridis_SEVIR_3G426401v2:0.056454,(Panicum_hallii_Pahal.3G516400:0.108965,((Panicum_virgatum_Pavir.3NG263900:0.00720393,Panicum_virgatum_Pavir.6NG297300:0.0262309)n3:0.638059,Panicum_virgatum_Pavir.3KG575300:0.0823796)n2:0.00915329)n1:0.0266216)n0;
```
