## Supplementary Dataset S1 for "Gene turnover and contingency facilitated the repeated evolution of C_4_ photosynthesis in grasses": OG0036084_tree.txt

```
(Sorghum_bicolor_SORBI_3008G164700:0.141792,((Urochloa_fusta_Urofu.3G439000:0.0703225,Setaria_viridis_SEVIR_3G402250v2:0.014226)n2:0.0607841,(Panicum_hallii_Pahal.3G494100:0.0199225,Panicum_virgatum_Pavir.3NG285100:0.0408925)n3:0.0412373)n1:0.141792)n0;
```
