## Supplementary Dataset S1 for "Gene turnover and contingency facilitated the repeated evolution of C_4_ photosynthesis in grasses": OG0036085_tree.txt

```
((Panicum_hallii_Pahal.3G311100:0.0983119,Panicum_hallii_Pahal.9G225100:0.0560227)n1:0.0649315,(Panicum_virgatum_Pavir.3NG328100:0.497985,(Panicum_virgatum_Pavir.9NG696700:0,Panicum_virgatum_Pavir.9NG340900:0)n3:0.220689)n2:0.0649315)n0;
```
