## Supplementary Dataset S1 for "Gene turnover and contingency facilitated the repeated evolution of C_4_ photosynthesis in grasses": OG0036086_tree.txt

```
(Setaria_viridis_SEVIR_3G144500v2:0.11296,((Panicum_virgatum_Pavir.J587000:0.00344221,Panicum_virgatum_Pavir.3KG211900:0.023131)n2:0.100427,(Panicum_hallii_Pahal.3G166700:0.00679964,Panicum_hallii_Pahal.3G166600:0.00602253)n3:0.051654)n1:0.11296)n0;
```
