## Supplementary Dataset S1 for "Gene turnover and contingency facilitated the repeated evolution of C_4_ photosynthesis in grasses": OG0036087_tree.txt

```
(Panicum_hallii_Pahal.J048100:0,(Panicum_hallii_Pahal.5G373900:0,(Panicum_hallii_Pahal.6G120400:0.00237183,(Panicum_hallii_Pahal.3G342300:0.496939,Panicum_hallii_Pahal.1G195500:0.252424)n3:0.240108)n2:5e-09)n1:0)n0;
```
