## Supplementary Dataset S1 for "Gene turnover and contingency facilitated the repeated evolution of C_4_ photosynthesis in grasses": OG0036088_tree.txt

```
(Panicum_hallii_Pahal.4G025900:0.0332032,((Panicum_hallii_Pahal.3G016500:0.0126201,Panicum_hallii_Pahal.5G423800:0.00918063)n2:0.0013315,(Panicum_hallii_Pahal.5G110300:0.0825776,Panicum_hallii_Pahal.9G296600:0.0193548)n3:0.0156936)n1:0.0332032)n0;
```
