## Supplementary Dataset S1 for "Gene turnover and contingency facilitated the repeated evolution of C_4_ photosynthesis in grasses": OG0036089_tree.txt

```
((Setaria_viridis_SEVIR_3G309300v2:0.196213,Setaria_viridis_SEVIR_3G309500v2:0.18073)n1:0.0236598,(Panicum_virgatum_Pavir.3KG420600:0.0761205,(Panicum_hallii_Pahal.3G411700:0.242861,Panicum_hallii_Pahal.3G411800:0.0275553)n3:0.00306169)n2:0.12695)n0;
```
