## Supplementary Dataset S1 for "Gene turnover and contingency facilitated the repeated evolution of C_4_ photosynthesis in grasses": OG0036090_tree.txt

```
((Panicum_virgatum_Pavir.9KG305700:0.35422,(Panicum_hallii_Pahal.3G467300:0.0245242,Panicum_hallii_Pahal.9G561400:0.0439661)n2:0.266811)n1:0.0550305,(Panicum_hallii_Pahal.2G181000:0.895102,Panicum_virgatum_Pavir.3KG276500:0.16492)n3:0.0550305)n0;
```
