## Supplementary Dataset S1 for "Gene turnover and contingency facilitated the repeated evolution of C_4_ photosynthesis in grasses": OG0036091_tree.txt

```
((Panicum_virgatum_Pavir.J143300:0.0415079,Panicum_virgatum_Pavir.3KG286500:0.0204294)n1:0.0201028,(Panicum_hallii_Pahal.3G122000:0.0168728,(Panicum_hallii_Pahal.3G126700:0.0178923,Panicum_hallii_Pahal.3G125000:5e-09)n3:0.0202331)n2:0.0201028)n0;
```
