## Supplementary Dataset S1 for "Gene turnover and contingency facilitated the repeated evolution of C_4_ photosynthesis in grasses": OG0036092_tree.txt

```
(Panicum_hallii_Pahal.1G459600:0.0117342,(Panicum_hallii_Pahal.7G018100:0.0138581,(Panicum_hallii_Pahal.9G344700:0.0189889,(Panicum_hallii_Pahal.3G065200:0.0213045,Panicum_hallii_Pahal.2G189000:0.0330152)n3:0.0822482)n2:0.00998236)n1:0.0117342)n0;
```
