## Supplementary Dataset S1 for "Gene turnover and contingency facilitated the repeated evolution of C_4_ photosynthesis in grasses": OG0036093_tree.txt

```
(Panicum_hallii_Pahal.J044700:0.00810316,((Panicum_hallii_Pahal.5G099100:0.625457,Panicum_hallii_Pahal.3G304800:0.00705975)n2:0.020137,(Panicum_hallii_Pahal.8G223500:0.00757567,Panicum_hallii_Pahal.4G062500:0.0107139)n3:0.00661373)n1:0.00810316)n0;
```
