## Supplementary Dataset S1 for "Gene turnover and contingency facilitated the repeated evolution of C_4_ photosynthesis in grasses": OG0036094_tree.txt

```
(Panicum_hallii_Pahal.2G381900:0.00334728,(Panicum_hallii_Pahal.3G290300:0.00166567,(Panicum_hallii_Pahal.2G006200:0.00668932,(Panicum_hallii_Pahal.9G549000:0.00166903,Panicum_hallii_Pahal.9G549100:0.0010425)n3:0.00418944)n2:0.000828114)n1:0.00334728)n0;
```
