## Supplementary Dataset S1 for "Gene turnover and contingency facilitated the repeated evolution of C_4_ photosynthesis in grasses": OG0036095_tree.txt

```
(Panicum_hallii_Pahal.4G228500:0.032787,(Panicum_hallii_Pahal.3G338200:0.100514,(Panicum_hallii_Pahal.1G149300:0.0367866,(Panicum_hallii_Pahal.9G326200:0.00481165,Panicum_hallii_Pahal.4G228600:0.00272062)n3:8.7394e-05)n2:0.00376859)n1:0.032787)n0;
```
