## Supplementary Dataset S1 for "Gene turnover and contingency facilitated the repeated evolution of C_4_ photosynthesis in grasses": OG0036096_tree.txt

```
((Zea_mays_Zm00001eb044850:0.0047125,Zea_mays_Zm00001eb296900:0.00556976)n1:0.0837741,(Panicum_hallii_Pahal.3G335300:0.00659307,(Panicum_hallii_Pahal.5G129900:0.00809876,Panicum_hallii_Pahal.8G037900:0.00809933)n3:0.00947905)n2:0.0837741)n0;
```
