## Supplementary Dataset S1 for "Gene turnover and contingency facilitated the repeated evolution of C_4_ photosynthesis in grasses": OG0036097_tree.txt

```
(Urochloa_fusta_Urofu.1G178300:0.143301,(Panicum_virgatum_Pavir.9NG542900:0.140382,(Panicum_hallii_Pahal.3G320000:0.0812141,(Panicum_hallii_Pahal.3G409500:0.0514109,Panicum_hallii_Pahal.4G210300:0.0513333)n3:0.0372608)n2:0.0602311)n1:0.143301)n0;
```
