## Supplementary Dataset S1 for "Gene turnover and contingency facilitated the repeated evolution of C_4_ photosynthesis in grasses": OG0036098_tree.txt

```
(Panicum_hallii_Pahal.3G058400:0.178339,(Urochloa_fusta_Urofu.5G016300:0.374251,(Urochloa_fusta_Urofu.1G033900:0.0124301,(Urochloa_fusta_Urofu.3G470600:0.00277569,Urochloa_fusta_Urofu.4G000900:0.00411083)n3:5e-09)n2:0.555506)n1:0.178339)n0;
```
