## Supplementary Dataset S1 for "Gene turnover and contingency facilitated the repeated evolution of C_4_ photosynthesis in grasses": OG0036099_tree.txt

```
((Urochloa_fusta_Urofu.3G041900:0.140623,Panicum_hallii_Pahal.3G042500:0.00557754)n1:0.022748,(Setaria_viridis_SEVIR_7G301700v2:0.0524802,(Panicum_virgatum_Pavir.3NG023600:0.087463,Panicum_virgatum_Pavir.3NG028400:0.00964091)n3:0.0253346)n2:0.022748)n0;
```
