## Supplementary Dataset S1 for "Gene turnover and contingency facilitated the repeated evolution of C_4_ photosynthesis in grasses": OG0036100_tree.txt

```
((Panicum_hallii_Pahal.3G265500:0.00203404,Panicum_hallii_Pahal.8G257600:0.00233552)n1:0.060522,(Zea_mays_Zm00001eb412200:0.318004,(Zea_mays_Zm00001eb199990:0.00129593,Zea_mays_Zm00001eb085790:0.00156633)n3:0.0360621)n2:0.060522)n0;
```
