## Supplementary Dataset S1 for "Gene turnover and contingency facilitated the repeated evolution of C_4_ photosynthesis in grasses": OG0036101_tree.txt

```
((Panicum_hallii_Pahal.3G083600:0.427765,Panicum_hallii_Pahal.6G286100:0.405726)n1:0.142147,(Panicum_virgatum_Pavir.7KG423100:0.399837,(Panicum_virgatum_Pavir.2NG550900:0.229719,Panicum_virgatum_Pavir.2NG550800:0.203747)n3:0.252958)n2:0.142147)n0;
```
