## Supplementary Dataset S1 for "Gene turnover and contingency facilitated the repeated evolution of C_4_ photosynthesis in grasses": OG0036102_tree.txt

```
(Panicum_hallii_Pahal.3G149600:0.0345323,((Panicum_virgatum_Pavir.9NG804900:0,Panicum_virgatum_Pavir.9NG629500:0,Panicum_virgatum_Pavir.9NG631100:0)n2:0.0804271,Panicum_virgatum_Pavir.3KG201300:0.0629053)n1:0.0345323)n0;
```
