## Supplementary Dataset S1 for "Gene turnover and contingency facilitated the repeated evolution of C_4_ photosynthesis in grasses": OG0036103_tree.txt

```
(Panicum_hallii_Pahal.6G099300:0.0596981,((Panicum_hallii_Pahal.9G348900:0.123129,Panicum_hallii_Pahal.3G379800:0.0424339)n2:0.0442163,(Panicum_hallii_Pahal.4G158900:0.0464622,Panicum_hallii_Pahal.2G171600:0.0577373)n3:0.012704)n1:0.0596981)n0;
```
