## Supplementary Dataset S1 for "Gene turnover and contingency facilitated the repeated evolution of C_4_ photosynthesis in grasses": OG0036104_tree.txt

```
(Panicum_hallii_Pahal.8G095400:0.0950679,(Panicum_hallii_Pahal.4G304200:0.133147,(Panicum_hallii_Pahal.3G434400:0.212617,(Panicum_hallii_Pahal.J023000:0.21049,Panicum_hallii_Pahal.6G094700:0.205268)n3:0.0987009)n2:0.0904869)n1:0.0950679)n0;
```
