## Supplementary Dataset S1 for "Gene turnover and contingency facilitated the repeated evolution of C_4_ photosynthesis in grasses": OG0036105_tree.txt

```
(Panicum_virgatum_Pavir.7KG112300:0.0269381,(Panicum_hallii_Pahal.4G340900:0.00903507,(Panicum_hallii_Pahal.3G041800:0.0327719,(Panicum_hallii_Pahal.5G121000:0.00731438,Panicum_hallii_Pahal.8G181200:0.0122967)n3:0.00103535)n2:5e-09)n1:0.0269381)n0;
```
