## Supplementary Dataset S1 for "Gene turnover and contingency facilitated the repeated evolution of C_4_ photosynthesis in grasses": OG0036106_tree.txt

```
(Panicum_hallii_Pahal.3G172600:0.0633752,(Panicum_virgatum_Pavir.5NG054700:5e-09,((Panicum_virgatum_Pavir.2NG572600:0.0519999,Panicum_virgatum_Pavir.1KG491400:0.0604475)n3:0.00799207,Panicum_virgatum_Pavir.8KG400500:0.0152677)n2:5e-09)n1:0.0633752)n0;
```
