## Supplementary Dataset S1 for "Gene turnover and contingency facilitated the repeated evolution of C_4_ photosynthesis in grasses": OG0036107_tree.txt

```
(Sorghum_bicolor_SORBI_3001G071500:0.206842,(Urochloa_fusta_Urofu.9G068200:0.409604,(Panicum_hallii_Pahal.9G067000:0.043521,(Panicum_virgatum_Pavir.9NG070300:0.064943,Panicum_virgatum_Pavir.9NG085600:0.110492)n3:0.0324891)n2:0.147936)n1:0.206842)n0;
```
