## Supplementary Dataset S1 for "Gene turnover and contingency facilitated the repeated evolution of C_4_ photosynthesis in grasses": OG0036108_tree.txt

```
(Panicum_hallii_Pahal.9G341400:0.00412352,((Panicum_hallii_Pahal.7G050900:0.0105311,Panicum_hallii_Pahal.1G061500:0.0110431)n2:0.0537106,(Panicum_hallii_Pahal.8G107900:0.00599732,Panicum_hallii_Pahal.8G156500:5e-09)n3:0.0021872)n1:0.00412352)n0;
```
