## Supplementary Dataset S1 for "Gene turnover and contingency facilitated the repeated evolution of C_4_ photosynthesis in grasses": OG0036109_tree.txt

```
((Phragmites_australis_Phragmites_australis_PaChr3_18256427_18257232_evm.model.PaChr3.1317_1_CDS_4362443517_3211:0.125742,Phragmites_australis_Phragmites_australis_PaChr3_18271667_18272308_evm.model.PaChr3.1318_1_CDS_4362443519_4054:0.154519)n1:0.110268,(Panicum_hallii_Pahal.9G464300:0.0582698,(Panicum_virgatum_Pavir.9KG446800:0.039292,Panicum_virgatum_Pavir.9NG581000:0.0366669)n3:0.0295442)n2:0.110268)n0;
```
