## Supplementary Dataset S1 for "Gene turnover and contingency facilitated the repeated evolution of C_4_ photosynthesis in grasses": OG0036110_tree.txt

```
(Panicum_hallii_Pahal.9G431000:0.023045,(Panicum_virgatum_Pavir.9NG532900:0.119284,(Panicum_virgatum_Pavir.9KG390500:0.0488394,(Panicum_virgatum_Pavir.J159800:0.0366703,Panicum_virgatum_Pavir.9NG532800:0.00583673)n3:0.045498)n2:0.0182513)n1:0.023045)n0;
```
