## Supplementary Dataset S1 for "Gene turnover and contingency facilitated the repeated evolution of C_4_ photosynthesis in grasses": OG0036111_tree.txt

```
(Panicum_hallii_Pahal.9G434700:0.231588,(Panicum_hallii_Pahal.5G351200:0.13213,(Panicum_hallii_Pahal.9G242800:0.0292032,(Panicum_hallii_Pahal.1G138800:0.0331075,Panicum_hallii_Pahal.5G421600:0.0336934)n3:0.00859466)n2:0.0138865)n1:0.231588)n0;
```
