## Supplementary Dataset S1 for "Gene turnover and contingency facilitated the repeated evolution of C_4_ photosynthesis in grasses": OG0036112_tree.txt

```
((Panicum_hallii_Pahal.9G634200:0.0456713,(Panicum_virgatum_Pavir.9NG788900:0.0421481,Panicum_virgatum_Pavir.9KG561100:0.0572855)n2:0.0418769)n1:0.0058188,(Urochloa_fusta_Urofu.9G599400:0.0573942,Setaria_viridis_SEVIR_9G573300v2:0.0205115)n3:0.0058188)n0;
```
