## Supplementary Dataset S1 for "Gene turnover and contingency facilitated the repeated evolution of C_4_ photosynthesis in grasses": OG0036113_tree.txt

```
(Panicum_hallii_Pahal.9G343800:0.030633,(Panicum_virgatum_Pavir.9NG360600:0.744534,(Panicum_virgatum_Pavir.9KG274300:0.0867489,(Panicum_virgatum_Pavir.9KG286700:5e-09,Panicum_virgatum_Pavir.9KG274200:0.00193301)n3:0.00468075)n2:0.0412383)n1:0.030633)n0;
```
