## Supplementary Dataset S1 for "Gene turnover and contingency facilitated the repeated evolution of C_4_ photosynthesis in grasses": OG0036114_tree.txt

```
(Panicum_hallii_Pahal.9G348400:0.0149579,(Panicum_hallii_Pahal.7G078100:0.0488166,(Panicum_hallii_Pahal.5G345500:0.027676,(Panicum_hallii_Pahal.1G158400:0.0450334,Panicum_hallii_Pahal.4G223100:0.045456)n3:0.0195579)n2:0.0301449)n1:0.0149579)n0;
```
