## Supplementary Dataset S1 for "Gene turnover and contingency facilitated the repeated evolution of C_4_ photosynthesis in grasses": OG0036115_tree.txt

```
(Panicum_hallii_Pahal.6G156800:0.0124756,((Panicum_hallii_Pahal.7G047100:0.0243032,Panicum_hallii_Pahal.5G283300:0.0386596)n2:0.0170681,(Panicum_hallii_Pahal.9G577300:0.0143986,Panicum_hallii_Pahal.6G202200:0.0109617)n3:0.00544226)n1:0.0124756)n0;
```
