## Supplementary Dataset S1 for "Gene turnover and contingency facilitated the repeated evolution of C_4_ photosynthesis in grasses": OG0036116_tree.txt

```
(Urochloa_fusta_Urofu.9G174100:0.190764,(Panicum_hallii_Pahal.9G167800:0.0904217,(Panicum_virgatum_Pavir.9NG210100:0.045581,(Panicum_virgatum_Pavir.9NG210000:0.120017,Panicum_virgatum_Pavir.9KG104300:0.0746236)n3:0.0286995)n2:0.00318883)n1:0.0263286)n0;
```
