## Supplementary Dataset S1 for "Gene turnover and contingency facilitated the repeated evolution of C_4_ photosynthesis in grasses": OG0036117_tree.txt

```
(Panicum_hallii_Pahal.2G230000:0.017024,(Panicum_hallii_Pahal.9G194600:0.0281764,(Panicum_hallii_Pahal.8G267300:0.721938,(Panicum_hallii_Pahal.4G272500:0.0105453,Panicum_hallii_Pahal.1G057000:0.00519428)n3:0.0159523)n2:0.00788811)n1:0.017024)n0;
```
