## Supplementary Dataset S1 for "Gene turnover and contingency facilitated the repeated evolution of C_4_ photosynthesis in grasses": OG0036118_tree.txt

```
(Panicum_hallii_Pahal.9G427200:0.0428684,((Panicum_virgatum_Pavir.J714600:5e-09,Panicum_virgatum_Pavir.9NG526500:5e-09)n2:0.104209,(Panicum_virgatum_Pavir.9KG375100:0.119648,Panicum_virgatum_Pavir.9KG232200:0.098125)n3:0.0370601)n1:0.0428684)n0;
```
