## Supplementary Dataset S1 for "Gene turnover and contingency facilitated the repeated evolution of C_4_ photosynthesis in grasses": OG0036119_tree.txt

```
(Panicum_hallii_Pahal.9G394000:0.0692105,(Panicum_virgatum_Pavir.3KG300000:0.00600198,((Panicum_virgatum_Pavir.9NG793700:0,Panicum_virgatum_Pavir.9NG394000:0)n3:0.0245175,Panicum_virgatum_Pavir.3KG439800:5e-09)n2:0.0072871)n1:0.0692105)n0;
```
