## Supplementary Dataset S1 for "Gene turnover and contingency facilitated the repeated evolution of C_4_ photosynthesis in grasses": OG0036120_tree.txt

```
(Panicum_hallii_Pahal.1G327300:0.015411,((Panicum_hallii_Pahal.2G052900:0.697787,Panicum_hallii_Pahal.2G333400:0.0811108)n2:0.0493563,(Panicum_hallii_Pahal.9G425800:0.0476394,Panicum_hallii_Pahal.7G265700:0.0161114)n3:0.0290479)n1:0.015411)n0;
```
