## Supplementary Dataset S1 for "Gene turnover and contingency facilitated the repeated evolution of C_4_ photosynthesis in grasses": OG0036121_tree.txt

```
(Panicum_hallii_Pahal.9G073600:0.00980786,(Panicum_virgatum_Pavir.9NG086400:0.0243028,(Panicum_virgatum_Pavir.3NG143200:0.0856642,(Panicum_virgatum_Pavir.J496100:0.682046,Panicum_virgatum_Pavir.8NG319800:0.0420039)n3:0.0153974)n2:0.0240077)n1:0.00980786)n0;
```
