## Supplementary Dataset S1 for "Gene turnover and contingency facilitated the repeated evolution of C_4_ photosynthesis in grasses": OG0036122_tree.txt

```
(Panicum_virgatum_Pavir.3NG281100:0.0466952,(Panicum_hallii_Pahal.5G290700:0.00941546,(Panicum_hallii_Pahal.6G239300:0.00860899,(Panicum_hallii_Pahal.1G009600:0.00795003,Panicum_hallii_Pahal.2G057700:0.00629399)n3:5e-09)n2:0.00218607)n1:0.0466952)n0;
```
