## Supplementary Dataset S1 for "Gene turnover and contingency facilitated the repeated evolution of C_4_ photosynthesis in grasses": OG0036123_tree.txt

```
((Sorghum_bicolor_SORBI_3001G215201:0.0602904,(Sorghum_bicolor_SORBI_3010G003800:0.110783,Sorghum_bicolor_SORBI_3001G215100:0.111943)n2:0.0692257)n1:0.0658554,(Panicum_hallii_Pahal.5G429700:0.0102511,Panicum_hallii_Pahal.1G181300:0.00200842)n3:0.0658554)n0;
```
