## Supplementary Dataset S1 for "Gene turnover and contingency facilitated the repeated evolution of C_4_ photosynthesis in grasses": OG0036124_tree.txt

```
((Setaria_viridis_SEVIR_5G445050v2:0.0159214,Urochloa_fusta_Urofu.5G033000:0.0241021)n1:0.00388121,(Panicum_hallii_Pahal.5G032500:0.0252107,(Panicum_virgatum_Pavir.5NG613700:0.124805,Panicum_virgatum_Pavir.5KG747600:4.5e-09)n3:5e-10)n2:0.00852299)n0;
```
