## Supplementary Dataset S1 for "Gene turnover and contingency facilitated the repeated evolution of C_4_ photosynthesis in grasses": OG0036125_tree.txt

```
((Panicum_hallii_Pahal.5G320500:0.212607,Panicum_virgatum_Pavir.5NG504200:0.409209)n1:0.0642279,(Panicum_hallii_Pahal.5G320400:0.224896,(Panicum_virgatum_Pavir.1NG073200:0.00239436,Panicum_virgatum_Pavir.7KG261800:0.00717563)n3:0.0804431)n2:0.0642279)n0;
```
