## Supplementary Dataset S1 for "Gene turnover and contingency facilitated the repeated evolution of C_4_ photosynthesis in grasses": OG0036126_tree.txt

```
(Panicum_virgatum_Pavir.J398600:0.014402,(Panicum_hallii_Pahal.5G044600:0.017439,((Panicum_hallii_Pahal.7G069100:0.00990431,Panicum_hallii_Pahal.1G234200:0.0138833)n3:0.00148907,Panicum_hallii_Pahal.8G078600:0.0240271)n2:0.001361)n1:0.014402)n0;
```
