## Supplementary Dataset S1 for "Gene turnover and contingency facilitated the repeated evolution of C_4_ photosynthesis in grasses": OG0036127_tree.txt

```
(Panicum_hallii_Pahal.5G332400:0.0782656,(Panicum_virgatum_Pavir.2KG587900:0.00602034,((Panicum_virgatum_Pavir.7KG254400:0,Panicum_virgatum_Pavir.3KG563600:0)n3:5e-09,Panicum_virgatum_Pavir.6KG332400:0.0122607)n2:5e-09)n1:0.0782656)n0;
```
