## Supplementary Dataset S1 for "Gene turnover and contingency facilitated the repeated evolution of C_4_ photosynthesis in grasses": OG0036128_tree.txt

```
((Urochloa_fusta_Urofu.5G180500:0.123725,Setaria_viridis_SEVIR_5G307600v2:0.1126)n1:0.0242917,(Panicum_hallii_Pahal.5G172700:0.0773443,(Panicum_virgatum_Pavir.5KG520900:0.151607,Panicum_virgatum_Pavir.5NG477400:0.068509)n3:0.0267313)n2:0.0242917)n0;
```
