## Supplementary Dataset S1 for "Gene turnover and contingency facilitated the repeated evolution of C_4_ photosynthesis in grasses": OG0036129_tree.txt

```
(Panicum_hallii_Pahal.5G076200:0.0889808,(Panicum_virgatum_Pavir.5KG663600:0.015607,((Panicum_virgatum_Pavir.J412400:0,Panicum_virgatum_Pavir.5KG660700:0)n3:0.00234058,Panicum_virgatum_Pavir.J409400:5e-09)n2:0.0438267)n1:0.0889808)n0;
```
