## Supplementary Dataset S1 for "Gene turnover and contingency facilitated the repeated evolution of C_4_ photosynthesis in grasses": OG0036130_tree.txt

```
(Sorghum_bicolor_SORBI_3003G276750:0.0870799,(Urochloa_fusta_Urofu.5G189700:0.0229067,((Panicum_hallii_Pahal.5G182000:0.0861313,Setaria_viridis_SEVIR_5G298300v2:0.0459087)n3:0.0144634,Panicum_virgatum_Pavir.5NG436400:0.137535)n2:0.0104375)n1:0.0870799)n0;
```
