## Supplementary Dataset S1 for "Gene turnover and contingency facilitated the repeated evolution of C_4_ photosynthesis in grasses": OG0036131_tree.txt

```
(Panicum_hallii_Pahal.J001200:0.00218995,(Panicum_hallii_Pahal.2G177200:0.0044013,(Panicum_hallii_Pahal.6G110100:5e-09,(Panicum_hallii_Pahal.1G220700:0.770784,Panicum_hallii_Pahal.6G124000:0.00653862)n3:5e-09)n2:0.00707418)n1:0.00218995)n0;
```
