## Supplementary Dataset S1 for "Gene turnover and contingency facilitated the repeated evolution of C_4_ photosynthesis in grasses": OG0036132_tree.txt

```
(Setaria_viridis_SEVIR_8G174700v2:0.104728,(Panicum_hallii_Pahal.8G217400:0.043647,(Panicum_virgatum_Pavir.8NG265600:0.0485494,(Panicum_virgatum_Pavir.8KG298300:0.00280207,Panicum_virgatum_Pavir.8KG264100:0.00162474)n3:0.0651184)n2:0.0371531)n1:0.104728)n0;
```
