## Supplementary Dataset S1 for "Gene turnover and contingency facilitated the repeated evolution of C_4_ photosynthesis in grasses": OG0036133_tree.txt

```
(Panicum_hallii_Pahal.4G303800:0.00274371,(Panicum_hallii_Pahal.1G163100:0.00712813,(Panicum_hallii_Pahal.4G303900:0.475967,(Panicum_hallii_Pahal.8G058400:0.0238546,Panicum_hallii_Pahal.7G060800:0.0104909)n3:0.136797)n2:0.0974983)n1:0.00274371)n0;
```
