## Supplementary Dataset S1 for "Gene turnover and contingency facilitated the repeated evolution of C_4_ photosynthesis in grasses": OG0036134_tree.txt

```
(Sorghum_bicolor_SORBI_3005G153200:0.131337,(Setaria_viridis_SEVIR_8G163200v2:0.0778102,(Panicum_hallii_Pahal.8G208600:0.0345226,(Panicum_virgatum_Pavir.8KG242200:0.0723979,Panicum_virgatum_Pavir.8NG100800:0.0447796)n3:0.0345855)n2:0.058396)n1:0.131337)n0;
```
