## Supplementary Dataset S1 for "Gene turnover and contingency facilitated the repeated evolution of C_4_ photosynthesis in grasses": OG0036135_tree.txt

```
((Urochloa_fusta_Urofu.8G155400:0.104581,Setaria_viridis_SEVIR_8G163100v2:0.0772688)n1:0.0266835,(Panicum_virgatum_Pavir.8NG100700:0.0478218,(Panicum_hallii_Pahal.8G207600:0.0355993,Panicum_hallii_Pahal.8G208500:0.0485769)n3:0.00539743)n2:5e-09)n0;
```
