## Supplementary Dataset S1 for "Gene turnover and contingency facilitated the repeated evolution of C_4_ photosynthesis in grasses": OG0036136_tree.txt

```
(Panicum_hallii_Pahal.8G207500:0.0221742,(Panicum_virgatum_Pavir.8KG249800:0.0383476,(Panicum_virgatum_Pavir.8NG141100:0.0594345,(Panicum_virgatum_Pavir.8KG276800:6e-09,Panicum_virgatum_Pavir.8KG276100:0.0115074)n3:0.0511541)n2:0.0439981)n1:0.0221742)n0;
```
