## Supplementary Dataset S1 for "Gene turnover and contingency facilitated the repeated evolution of C_4_ photosynthesis in grasses": OG0036137_tree.txt

```
(Panicum_hallii_Pahal.8G234800:0.0483524,(Panicum_virgatum_Pavir.8KG351400:0.204648,(Panicum_virgatum_Pavir.8NG339200:0.110364,(Panicum_virgatum_Pavir.8KG340200:0.0631551,Panicum_virgatum_Pavir.8KG353900:0.045657)n3:0.0322013)n2:0.0118957)n1:0.0483524)n0;
```
