## Supplementary Dataset S1 for "Gene turnover and contingency facilitated the repeated evolution of C_4_ photosynthesis in grasses": OG0036138_tree.txt

```
(Panicum_hallii_Pahal.8G067600:0.0376597,((Panicum_virgatum_Pavir.8KG134000:0.112875,Panicum_virgatum_Pavir.8NG186600:0.0773182)n2:0.0255208,(Panicum_virgatum_Pavir.8KG134100:0.0257029,Panicum_virgatum_Pavir.8NG196200:0.0363327)n3:0.01229)n1:0.0376597)n0;
```
