## Supplementary Dataset S1 for "Gene turnover and contingency facilitated the repeated evolution of C_4_ photosynthesis in grasses": OG0036139_tree.txt

```
(Urochloa_fusta_Urofu.8G001600:0.0611202,(Panicum_hallii_Pahal.8G004500:0.0531702,(Panicum_virgatum_Pavir.8NG003200:0.0318359,(Panicum_virgatum_Pavir.6NG231000:0.0310459,Panicum_virgatum_Pavir.6KG109300:0.00654357)n3:0.000654357)n2:7.27064e-05)n1:0.0178962)n0;
```
