## Supplementary Dataset S1 for "Gene turnover and contingency facilitated the repeated evolution of C_4_ photosynthesis in grasses": OG0036140_tree.txt

```
(Panicum_hallii_Pahal.6G131100:0.00452423,((Panicum_hallii_Pahal.4G042800:0,Panicum_hallii_Pahal.6G132000:0,Panicum_hallii_Pahal.6G131500:0)n2:5e-09,Panicum_hallii_Pahal.4G043300:0.00457558)n1:0.00452423)n0;
```
