## Supplementary Dataset S1 for "Gene turnover and contingency facilitated the repeated evolution of C_4_ photosynthesis in grasses": OG0036141_tree.txt

```
(Panicum_hallii_Pahal.4G343600:0.0740789,((Panicum_virgatum_Pavir.J462200:0,Panicum_virgatum_Pavir.5KG338900:0)n2:0.0294372,(Panicum_virgatum_Pavir.4KG007700:5e-09,Panicum_virgatum_Pavir.4KG007600:0.00611498)n3:0.0581184)n1:0.0740789)n0;
```
