## Supplementary Dataset S1 for "Gene turnover and contingency facilitated the repeated evolution of C_4_ photosynthesis in grasses": OG0036142_tree.txt

```
((Panicum_virgatum_Pavir.8NG247500:0.0920792,Panicum_hallii_Pahal.4G185600:0.131774)n1:0.153095,(Panicum_hallii_Pahal.6G155300:0.126263,(Panicum_virgatum_Pavir.5KG253900:0.0914909,Panicum_virgatum_Pavir.7KG243400:0.038365)n3:0.0773288)n2:0.153095)n0;
```
