## Supplementary Dataset S1 for "Gene turnover and contingency facilitated the repeated evolution of C_4_ photosynthesis in grasses": OG0036143_tree.txt

```
((Panicum_hallii_Pahal.7G155800:0.01697,Panicum_hallii_Pahal.2G402100:0.00471962)n1:0.0246401,(Panicum_virgatum_Pavir.2NG537700:0.0214217,(Panicum_virgatum_Pavir.2KG517300:0.0453359,Panicum_virgatum_Pavir.2KG469500:0.00192907)n3:0.0242077)n2:0.0246401)n0;
```
