## Supplementary Dataset S1 for "Gene turnover and contingency facilitated the repeated evolution of C_4_ photosynthesis in grasses": OG0036144_tree.txt

```
((Panicum_virgatum_Pavir.9NG094500:0.422707,Panicum_hallii_Pahal.7G068800:0.229748)n1:0.0834639,(Panicum_hallii_Pahal.6G284800:0.0799271,(Panicum_virgatum_Pavir.J721100:5e-09,Panicum_virgatum_Pavir.7NG037200:5e-09)n3:0.0898076)n2:0.0834639)n0;
```
