## Supplementary Dataset S1 for "Gene turnover and contingency facilitated the repeated evolution of C_4_ photosynthesis in grasses": OG0036145_tree.txt

```
(Setaria_viridis_SEVIR_7G003900v2:0.0429392,(Panicum_hallii_Pahal.7G036100:0.0388087,(Panicum_virgatum_Pavir.J547400:0.0155583,(Panicum_virgatum_Pavir.7KG095100:0.0051304,Panicum_virgatum_Pavir.7NG058900:0.010549)n3:0.00899683)n2:0.0254543)n1:0.0429392)n0;
```
