## Supplementary Dataset S1 for "Gene turnover and contingency facilitated the repeated evolution of C_4_ photosynthesis in grasses": OG0036146_tree.txt

```
((Zea_mays_Zm00001eb418810:0.226701,Sorghum_bicolor_SORBI_3006G006700:0.0938366)n1:0.0645845,(Panicum_hallii_Pahal.7G010700:0.0857742,(Setaria_viridis_SEVIR_6G095232v2:0.0225926,Setaria_viridis_SEVIR_7G045700v2:0.00826621)n3:0.0505622)n2:0.0645845)n0;
```
