## Supplementary Dataset S1 for "Gene turnover and contingency facilitated the repeated evolution of C_4_ photosynthesis in grasses": OG0036147_tree.txt

```
(Sorghum_bicolor_SORBI_3006G139400:0.186077,(Panicum_hallii_Pahal.7G211500:0.0352311,((Panicum_virgatum_Pavir.7NG235700:0.0460778,Panicum_virgatum_Pavir.7NG359600:0.0271131)n3:0.00922191,Panicum_virgatum_Pavir.7KG232900:0.0597912)n2:0.0292825)n1:0.186077)n0;
```
