## Supplementary Dataset S1 for "Gene turnover and contingency facilitated the repeated evolution of C_4_ photosynthesis in grasses": OG0036148_tree.txt

```
(Phragmites_australis_Phragmites_australis_PaChr1_20284565_20284786_evm.model.PaChr1.1069_1_CDS_4362363297_34491:0.0786174,(Setaria_viridis_SEVIR_7G005000v2:0.0335995,(Panicum_hallii_Pahal.7G061800:0.0166963,(Panicum_virgatum_Pavir.7KG094700:0.00524781,Panicum_virgatum_Pavir.7NG059600:0.0109603)n3:0.0225413)n2:0.0644141)n1:0.0786174)n0;
```
