## Supplementary Dataset S1 for "Gene turnover and contingency facilitated the repeated evolution of C_4_ photosynthesis in grasses": OG0036149_tree.txt

```
(((Panicum_virgatum_Pavir.7KG050900:0.02005,Panicum_virgatum_Pavir.7NG089400:0.0074256)n2:0.162089,(Urochloa_fusta_Urofu.J002100:0.00264212,Urochloa_fusta_Urofu.7G002100:0.00141129)n3:0.00015681)n1:0.0158775,Panicum_hallii_Pahal.7G005500:0.0259431)n0;
```
