## Supplementary Dataset S1 for "Gene turnover and contingency facilitated the repeated evolution of C_4_ photosynthesis in grasses": OG0036150_tree.txt

```
(Panicum_hallii_Pahal.1G111800:0.0281787,(Panicum_virgatum_Pavir.5KG245500:0.698667,(Panicum_virgatum_Pavir.9KG272600:0.159705,(Panicum_virgatum_Pavir.9KG287100:0.0246877,Panicum_virgatum_Pavir.9KG248700:0.0385769)n3:0.055803)n2:0.0435473)n1:0.0281787)n0;
```
