## Supplementary Dataset S1 for "Gene turnover and contingency facilitated the repeated evolution of C_4_ photosynthesis in grasses": OG0036151_tree.txt

```
(Sorghum_bicolor_SORBI_3004G236550:0.0751317,((Panicum_hallii_Pahal.1G396300:0.0237455,Panicum_virgatum_Pavir.1NG541200:0.147261)n2:0.041461,(Setaria_viridis_SEVIR_1G326350v2:0.0612351,Urochloa_fusta_Urofu.1G358800:0.0989987)n3:0.0164626)n1:0.0751317)n0;
```
