## Supplementary Dataset S1 for "Gene turnover and contingency facilitated the repeated evolution of C_4_ photosynthesis in grasses": OG0036152_tree.txt

```
(Panicum_hallii_Pahal.1G352500:0.0173094,((Panicum_virgatum_Pavir.J222000:0,Panicum_virgatum_Pavir.1NG429900:0)n2:0.0545033,(Panicum_virgatum_Pavir.1KG453500:5e-09,Panicum_virgatum_Pavir.1KG455100:5e-09)n3:0.0415456)n1:0.0173094)n0;
```
