## Supplementary Dataset S1 for "Gene turnover and contingency facilitated the repeated evolution of C_4_ photosynthesis in grasses": OG0036153_tree.txt

```
(Panicum_hallii_Pahal.1G187900:0.0323563,(Panicum_virgatum_Pavir.8NG210900:0.704929,(Panicum_virgatum_Pavir.6NG107200:0.0115075,(Panicum_virgatum_Pavir.J186200:0.0169687,Panicum_virgatum_Pavir.7KG030000:0.0771177)n3:0.00941714)n2:0.0703137)n1:0.0323563)n0;
```
