## Supplementary Dataset S1 for "Gene turnover and contingency facilitated the repeated evolution of C_4_ photosynthesis in grasses": OG0036154_tree.txt

```
((Setaria_viridis_SEVIR_5G047150v2:0.0413977,(Sorghum_bicolor_SORBI_3003G168200:0.404028,Panicum_hallii_Pahal.6G065000:0.538092)n2:0.174878)n1:0.0213381,(Pharus_latifolius_Phala.05G137200:0.00936842,Pharus_latifolius_Phala.01G123700:5e-09)n3:0.0213381)n0;
```
