## Supplementary Dataset S1 for "Gene turnover and contingency facilitated the repeated evolution of C_4_ photosynthesis in grasses": OG0036155_tree.txt

```
(Panicum_hallii_Pahal.6G197700:0,(Panicum_hallii_Pahal.6G197800:0,(Panicum_hallii_Pahal.6G197600:5e-09,(Panicum_hallii_Pahal.6G197900:0.0322887,Panicum_hallii_Pahal.6G197500:0.0018722)n3:0.013441)n2:0.330519)n1:0)n0;
```
