## Supplementary Dataset S1 for "Gene turnover and contingency facilitated the repeated evolution of C_4_ photosynthesis in grasses": OG0036156_tree.txt

```
((Setaria_viridis_SEVIR_6G257801v2:0.113349,Urochloa_fusta_Urofu.6G243200:0.110762)n1:0.031579,(Panicum_hallii_Pahal.6G307200:0.13971,(Panicum_virgatum_Pavir.6KG414500:0.141575,Panicum_virgatum_Pavir.6NG364700:0.0719165)n3:0.00799072)n2:0.0221513)n0;
```
