## Supplementary Dataset S1 for "Gene turnover and contingency facilitated the repeated evolution of C_4_ photosynthesis in grasses": OG0036157_tree.txt

```
((Urochloa_fusta_Urofu.6G105000:0.202108,Urochloa_fusta_Urofu.6G105300:0.051717)n1:0.175368,(Panicum_hallii_Pahal.6G157700:0.0469499,(Panicum_virgatum_Pavir.9NG616000:0.0295469,Panicum_virgatum_Pavir.6KG152600:0.0454943)n3:0.00505493)n2:0.0235391)n0;
```
