## Supplementary Dataset S1 for "Gene turnover and contingency facilitated the repeated evolution of C_4_ photosynthesis in grasses": OG0036158_tree.txt

```
(Panicum_hallii_Pahal.6G263900:0.0966598,(Panicum_virgatum_Pavir.6KG331600:0.14509,(Panicum_virgatum_Pavir.6NG256000:0.204212,(Panicum_virgatum_Pavir.6KG361800:0.628909,Panicum_virgatum_Pavir.6NG310400:0.490351)n3:0.184897)n2:0.196556)n1:0.0966598)n0;
```
