## Supplementary Dataset S1 for "Gene turnover and contingency facilitated the repeated evolution of C_4_ photosynthesis in grasses": OG0036159_tree.txt

```
((Panicum_hallii_Pahal.2G221500:0.029163,(Panicum_virgatum_Pavir.J747500:0.0498314,Panicum_virgatum_Pavir.2NG190900:0.0639064)n2:0.0157886)n1:0.0295852,(Setaria_viridis_SEVIR_2G176000v2:0.102581,Urochloa_fusta_Urofu.2G168500:0.108425)n3:0.0295852)n0;
```
