## Supplementary Dataset S1 for "Gene turnover and contingency facilitated the repeated evolution of C_4_ photosynthesis in grasses": OG0036160_tree.txt

```
(Sorghum_bicolor_SORBI_3002G414850:0.127902,(Urochloa_fusta_Urofu.2G449900:0.573879,(Setaria_viridis_SEVIR_2G442300v2:0.176574,(Panicum_virgatum_Pavir.2NG630900:0.0115381,Panicum_hallii_Pahal.2G481000:0.101766)n3:0.0417803)n2:0.159584)n1:0.127902)n0;
```
