## Supplementary Dataset S1 for "Gene turnover and contingency facilitated the repeated evolution of C_4_ photosynthesis in grasses": OG0036161_tree.txt

```
((Panicum_hallii_Pahal.2G068500:0.0761267,Panicum_hallii_Pahal.2G014900:0.106166)n1:0.148938,(Panicum_virgatum_Pavir.5NG355300:0.405332,(Panicum_virgatum_Pavir.J530700:0.306525,Panicum_virgatum_Pavir.2KG360400:0.319314)n3:0.376604)n2:0.148938)n0;
```
