## Supplementary Dataset S1 for "Gene turnover and contingency facilitated the repeated evolution of C_4_ photosynthesis in grasses": OG0036162_tree.txt

```
(Sorghum_bicolor_SORBI_3002G332600:0.19274,(Urochloa_fusta_Urofu.2G359400:0.0993134,(Panicum_hallii_Pahal.2G403200:0.0481554,(Panicum_virgatum_Pavir.2KG477800:5e-09,Panicum_virgatum_Pavir.2KG470500:6e-09)n3:0.0321418)n2:0.035175)n1:0.19274)n0;
```
