## Supplementary Dataset S1 for "Gene turnover and contingency facilitated the repeated evolution of C_4_ photosynthesis in grasses": OG0036163_tree.txt

```
(Panicum_hallii_Pahal.2G062000:0.0832981,(Panicum_virgatum_Pavir.8KG118000:0.0478303,(Panicum_virgatum_Pavir.3NG003800:0.0289453,(Panicum_virgatum_Pavir.3KG010700:0.00125699,Panicum_virgatum_Pavir.8KG012400:0.0026096)n3:0.0544253)n2:0.0100462)n1:0.0832981)n0;
```
