## Supplementary Dataset S1 for "Gene turnover and contingency facilitated the repeated evolution of C_4_ photosynthesis in grasses": OG0036164_tree.txt

```
((Urochloa_fusta_Urofu.2G078400:0.0603309,Urochloa_fusta_Urofu.2G078300:0.186111)n1:0.103671,(Panicum_hallii_Pahal.2G070800:0.0706651,(Panicum_virgatum_Pavir.2NG093300:0.0620674,Panicum_virgatum_Pavir.2KG121800:0.0788498)n3:0.00876108)n2:0.0309267)n0;
```
