## Supplementary Dataset S1 for "Gene turnover and contingency facilitated the repeated evolution of C_4_ photosynthesis in grasses": OG0036165_tree.txt

```
(Sorghum_bicolor_SORBI_3002G308600:0.190561,(Setaria_viridis_SEVIR_2G332201v2:5e-09,(Urochloa_fusta_Urofu.2G333100:0.0251013,(Panicum_hallii_Pahal.2G378900:0.0139953,Panicum_virgatum_Pavir.2NG498500:0.0300723)n3:0.02345)n2:0.0153476)n1:0.190561)n0;
```
