## Supplementary Dataset S1 for "Gene turnover and contingency facilitated the repeated evolution of C_4_ photosynthesis in grasses": OG0036166_tree.txt

```
(Sorghum_bicolor_SORBI_3002G382200:0.0950002,(Urochloa_fusta_Urofu.2G416300:0.0654611,(Panicum_hallii_Pahal.2G453700:0.0770006,(Panicum_virgatum_Pavir.2NG597800:0.0339586,Panicum_virgatum_Pavir.2KG543900:0.0411302)n3:0.00457003)n2:0.00691345)n1:0.0950002)n0;
```
