## Supplementary Dataset S1 for "Gene turnover and contingency facilitated the repeated evolution of C_4_ photosynthesis in grasses": OG0036167_tree.txt

```
(Panicum_virgatum_Pavir.5KG366300:0.00977193,(Panicum_virgatum_Pavir.2NG227100:0.0259578,(Panicum_virgatum_Pavir.9NG379400:0.106168,(Panicum_virgatum_Pavir.J429000:0.128025,Panicum_virgatum_Pavir.9KG355600:0.115464)n3:0.827042)n2:0.109111)n1:0.00977193)n0;
```
