## Supplementary Dataset S1 for "Gene turnover and contingency facilitated the repeated evolution of C_4_ photosynthesis in grasses": OG0036168_tree.txt

```
(Panicum_virgatum_Pavir.J013300:0.010565,((Panicum_virgatum_Pavir.6KG204700:0,Panicum_virgatum_Pavir.5NG596700:0,Panicum_virgatum_Pavir.2NG139500:0)n2:0.010463,Panicum_virgatum_Pavir.4NG035800:0.0105531)n1:0.010565)n0;
```
