## Supplementary Dataset S1 for "Gene turnover and contingency facilitated the repeated evolution of C_4_ photosynthesis in grasses": OG0036169_tree.txt

```
(Panicum_virgatum_Pavir.J650800:0.0475082,(Panicum_virgatum_Pavir.3NG046000:0.0470705,(Panicum_virgatum_Pavir.4KG097900:0.820965,(Panicum_virgatum_Pavir.J167100:5e-09,Panicum_virgatum_Pavir.1KG221700:0.335787)n3:0.122324)n2:0.174985)n1:0.0475082)n0;
```
