## Supplementary Dataset S1 for "Gene turnover and contingency facilitated the repeated evolution of C_4_ photosynthesis in grasses": OG0036170_tree.txt

```
(Panicum_virgatum_Pavir.9NG084100:0.0391611,(Panicum_virgatum_Pavir.J506700:0.0353163,(Panicum_virgatum_Pavir.5NG366200:0.782852,(Panicum_virgatum_Pavir.7KG354500:0.0225305,Panicum_virgatum_Pavir.3KG230200:0.0498258)n3:0.017931)n2:0.0212336)n1:0.0391611)n0;
```
