## Supplementary Dataset S1 for "Gene turnover and contingency facilitated the repeated evolution of C_4_ photosynthesis in grasses": OG0036171_tree.txt

```
((Setaria_viridis_SEVIR_8G099700v2:0.116682,Urochloa_fusta_Urofu.8G094500:0.092065)n1:0.0424591,(Panicum_virgatum_Pavir.8NG244200:0.0509021,(Panicum_virgatum_Pavir.J199500:0.115407,Panicum_virgatum_Pavir.J564100:0.0111997)n3:0.0109368)n2:0.0424591)n0;
```
