## Supplementary Dataset S1 for "Gene turnover and contingency facilitated the repeated evolution of C_4_ photosynthesis in grasses": OG0036172_tree.txt

```
(Panicum_virgatum_Pavir.J500800:0.00228191,(Panicum_virgatum_Pavir.4NG331700:0.00227519,(Panicum_virgatum_Pavir.8KG016900:0.0167273,(Panicum_virgatum_Pavir.3NG230300:0.0639408,Panicum_virgatum_Pavir.9KG272900:0.0231639)n3:0.00351886)n2:0.00886232)n1:0.00228191)n0;
```
