## Supplementary Dataset S1 for "Gene turnover and contingency facilitated the repeated evolution of C_4_ photosynthesis in grasses": OG0036173_tree.txt

```
(Panicum_virgatum_Pavir.J189400:2.5e-09,(Panicum_virgatum_Pavir.9KG543400:0.0169308,(Panicum_virgatum_Pavir.9KG556100:0.0152334,(Panicum_virgatum_Pavir.4KG366400:0.61623,Panicum_virgatum_Pavir.3KG241500:0.424169)n3:0.424312)n2:0.0296482)n1:2.5e-09)n0;
```
