## Supplementary Dataset S1 for "Gene turnover and contingency facilitated the repeated evolution of C_4_ photosynthesis in grasses": OG0036174_tree.txt

```
(Panicum_virgatum_Pavir.7KG207300:0.00366322,(Panicum_virgatum_Pavir.J172100:0.00110475,(Panicum_virgatum_Pavir.2KG253800:0.0355765,(Panicum_virgatum_Pavir.J408200:0.00228987,Panicum_virgatum_Pavir.7KG207400:0.00347208)n3:0.709624)n2:0.0191837)n1:0.00366322)n0;
```
