## Supplementary Dataset S1 for "Gene turnover and contingency facilitated the repeated evolution of C_4_ photosynthesis in grasses": OG0036175_tree.txt

```
(Panicum_virgatum_Pavir.5NG427500:0.00631993,(Panicum_virgatum_Pavir.9KG119600:0.00193782,(Panicum_virgatum_Pavir.4KG345200:5e-09,(Panicum_virgatum_Pavir.J296600:5e-09,Panicum_virgatum_Pavir.5NG427400:0.00337451)n3:0.403183)n2:0.0448287)n1:0.00631993)n0;
```
