## Supplementary Dataset S1 for "Gene turnover and contingency facilitated the repeated evolution of C_4_ photosynthesis in grasses": OG0036176_tree.txt

```
(Panicum_virgatum_Pavir.J582300:0.00552138,(Panicum_virgatum_Pavir.9KG270400:0.00987102,(Panicum_virgatum_Pavir.J582100:0.0311328,(Panicum_virgatum_Pavir.5KG234100:0.416002,Panicum_virgatum_Pavir.1KG251700:5e-09)n3:0.017098)n2:0.0922897)n1:0.00552138)n0;
```
