## Supplementary Dataset S1 for "Gene turnover and contingency facilitated the repeated evolution of C_4_ photosynthesis in grasses": OG0036177_tree.txt

```
(Panicum_virgatum_Pavir.J259200:0.0479517,(Panicum_virgatum_Pavir.5KG645900:0.0508166,(Panicum_virgatum_Pavir.1NG162000:0.0124213,(Panicum_virgatum_Pavir.5KG499100:0.0657786,Panicum_virgatum_Pavir.7KG341800:0.929643)n3:0.0231547)n2:0.0119719)n1:0.0479517)n0;
```
