## Supplementary Dataset S1 for "Gene turnover and contingency facilitated the repeated evolution of C_4_ photosynthesis in grasses": OG0036178_tree.txt

```
(Panicum_virgatum_Pavir.4NG319800:0.11533,(Panicum_virgatum_Pavir.3KG448400:0.0283083,(Panicum_virgatum_Pavir.7NG163800:0.289258,(Panicum_virgatum_Pavir.6KG080500:0.0679273,Panicum_virgatum_Pavir.J169900:0.0310808)n3:0.0179989)n2:0.0542777)n1:0.11533)n0;
```
