## Supplementary Dataset S1 for "Gene turnover and contingency facilitated the repeated evolution of C_4_ photosynthesis in grasses": OG0036179_tree.txt

```
(Panicum_virgatum_Pavir.9NG165800:0.0175493,((Panicum_virgatum_Pavir.J679200:0.0378376,Panicum_virgatum_Pavir.5NG345800:0.0424279)n2:0.0151402,(Panicum_virgatum_Pavir.6NG176300:0.0934645,Panicum_virgatum_Pavir.5NG365700:0.0309464)n3:0.00525495)n1:0.0175493)n0;
```
