## Supplementary Dataset S1 for "Gene turnover and contingency facilitated the repeated evolution of C_4_ photosynthesis in grasses": OG0036180_tree.txt

```
(Panicum_virgatum_Pavir.4KG109900:0.0128744,((Panicum_virgatum_Pavir.J302400:0.274307,Panicum_virgatum_Pavir.3NG047200:0.172263)n2:0.317219,(Panicum_virgatum_Pavir.3NG047100:0.0434708,Panicum_virgatum_Pavir.J301500:0.0102836)n3:0.0320772)n1:0.0128744)n0;
```
