## Supplementary Dataset S1 for "Gene turnover and contingency facilitated the repeated evolution of C_4_ photosynthesis in grasses": OG0036181_tree.txt

```
(Panicum_virgatum_Pavir.4KG051200:0.00247171,(Panicum_virgatum_Pavir.5KG595700:5e-09,(Panicum_virgatum_Pavir.J178600:0.299655,(Panicum_virgatum_Pavir.J761500:0.00562774,Panicum_virgatum_Pavir.1NG132300:0.0221707)n3:0.155592)n2:0.0632765)n1:0.00247171)n0;
```
