## Supplementary Dataset S1 for "Gene turnover and contingency facilitated the repeated evolution of C_4_ photosynthesis in grasses": OG0036182_tree.txt

```
(Setaria_viridis_SEVIR_4G046700v2:0.154577,(Panicum_virgatum_Pavir.8NG247600:0.646968,(Panicum_virgatum_Pavir.5KG254000:0.08479,(Panicum_virgatum_Pavir.J083000:0.00518576,Panicum_virgatum_Pavir.J571400:0.0110815)n3:0.0285699)n2:0.0971746)n1:0.154577)n0;
```
