## Supplementary Dataset S1 for "Gene turnover and contingency facilitated the repeated evolution of C_4_ photosynthesis in grasses": OG0036183_tree.txt

```
(Panicum_virgatum_Pavir.J534000:0.059672,(Panicum_virgatum_Pavir.6KG341700:0.0155349,(Panicum_virgatum_Pavir.5NG401500:0.0175932,(Panicum_virgatum_Pavir.8NG191100:0.711621,Panicum_virgatum_Pavir.6KG122800:0.016217)n3:0.00887173)n2:0.00943449)n1:0.059672)n0;
```
