## Supplementary Dataset S1 for "Gene turnover and contingency facilitated the repeated evolution of C_4_ photosynthesis in grasses": OG0036184_tree.txt

```
(Panicum_virgatum_Pavir.6KG306800:0.224742,(Panicum_virgatum_Pavir.6NG069200:0.365418,(Panicum_virgatum_Pavir.2NG024500:0.417288,(Panicum_virgatum_Pavir.6KG306700:0.0676087,Panicum_virgatum_Pavir.2NG432000:0.040646)n3:0.390075)n2:0.150844)n1:0.224742)n0;
```
