## Supplementary Dataset S1 for "Gene turnover and contingency facilitated the repeated evolution of C_4_ photosynthesis in grasses": OG0036185_tree.txt

```
(Panicum_virgatum_Pavir.2NG242100:0.0697528,((Panicum_virgatum_Pavir.7KG242200:0.64034,Panicum_virgatum_Pavir.6KG000200:0.56083)n2:0.260425,(Panicum_virgatum_Pavir.5KG566600:0.0914977,Panicum_virgatum_Pavir.1KG135600:0.0619291)n3:0.0549241)n1:0.0697528)n0;
```
