## Supplementary Dataset S1 for "Gene turnover and contingency facilitated the repeated evolution of C_4_ photosynthesis in grasses": OG0036186_tree.txt

```
(Panicum_virgatum_Pavir.J509600:0.0158519,(Panicum_virgatum_Pavir.7KG200700:0.036921,(Panicum_virgatum_Pavir.6KG309700:0.0202453,(Panicum_virgatum_Pavir.6KG275600:0.0787159,Panicum_virgatum_Pavir.9KG444000:0.0882289)n3:0.670219)n2:0.0236876)n1:0.0158519)n0;
```
