## Supplementary Dataset S1 for "Gene turnover and contingency facilitated the repeated evolution of C_4_ photosynthesis in grasses": OG0036187_tree.txt

```
(Panicum_virgatum_Pavir.2KG382500:0.0354039,((Panicum_virgatum_Pavir.6KG317000:0.553934,Panicum_virgatum_Pavir.J041000:0.489675)n2:0.363423,(Panicum_virgatum_Pavir.3KG231500:0.0611727,Panicum_virgatum_Pavir.3KG232200:0.0731123)n3:0.0175187)n1:0.0354039)n0;
```
