## Supplementary Dataset S1 for "Gene turnover and contingency facilitated the repeated evolution of C_4_ photosynthesis in grasses": OG0036188_tree.txt

```
(Panicum_virgatum_Pavir.2KG236500:0.00547587,((Panicum_virgatum_Pavir.6KG375800:5e-09,Panicum_virgatum_Pavir.2KG129900:0.00180283)n2:0.00911212,(Panicum_virgatum_Pavir.7NG027400:0.0163691,Panicum_virgatum_Pavir.2NG225300:0.0090376)n3:0.00180247)n1:0.00547587)n0;
```
