## Supplementary Dataset S1 for "Gene turnover and contingency facilitated the repeated evolution of C_4_ photosynthesis in grasses": OG0036189_tree.txt

```
(Panicum_virgatum_Pavir.7KG321300:0.0973847,(Panicum_virgatum_Pavir.1KG157600:0.16414,(Panicum_virgatum_Pavir.3KG574200:0.375091,(Panicum_virgatum_Pavir.6KG045700:5e-09,Panicum_virgatum_Pavir.3NG129700:5e-09)n3:0.495635)n2:0.329162)n1:0.0973847)n0;
```
