## Supplementary Dataset S1 for "Gene turnover and contingency facilitated the repeated evolution of C_4_ photosynthesis in grasses": OG0036190_tree.txt

```
(Panicum_virgatum_Pavir.6KG197000:0.192284,((Panicum_virgatum_Pavir.9NG239500:0.00484527,Panicum_virgatum_Pavir.9NG523000:0.00732267)n2:0.803251,(Panicum_virgatum_Pavir.7KG087100:0.0677579,Panicum_virgatum_Pavir.5KG692100:0.127481)n3:0.15124)n1:0.192284)n0;
```
