## Supplementary Dataset S1 for "Gene turnover and contingency facilitated the repeated evolution of C_4_ photosynthesis in grasses": OG0036191_tree.txt

```
(Panicum_virgatum_Pavir.6KG127600:0.019079,(Panicum_virgatum_Pavir.5KG601200:0.0289134,(Panicum_virgatum_Pavir.2KG179500:0.0506748,(Panicum_virgatum_Pavir.6KG159700:0.0928409,Panicum_virgatum_Pavir.9KG182800:0.0452426)n3:0.476655)n2:0.0458202)n1:0.019079)n0;
```
