## Supplementary Dataset S1 for "Gene turnover and contingency facilitated the repeated evolution of C_4_ photosynthesis in grasses": OG0036192_tree.txt

```
(Panicum_virgatum_Pavir.7NG108100:0.275781,((Panicum_virgatum_Pavir.2KG096600:0.0128339,Panicum_virgatum_Pavir.7KG091400:0.0199429)n2:0.320566,(Panicum_virgatum_Pavir.6KG134500:0.218585,Panicum_virgatum_Pavir.3KG397500:0.23525)n3:0.156733)n1:0.275781)n0;
```
