## Supplementary Dataset S1 for "Gene turnover and contingency facilitated the repeated evolution of C_4_ photosynthesis in grasses": OG0036193_tree.txt

```
(Panicum_virgatum_Pavir.3NG294300:0.103236,(Panicum_virgatum_Pavir.8NG153700:0.241154,(Panicum_virgatum_Pavir.1KG476800:0.0376957,(Panicum_virgatum_Pavir.6KG284600:0.0700987,Panicum_virgatum_Pavir.6NG156000:0.137184)n3:0.0517102)n2:0.0409364)n1:0.103236)n0;
```
