## Supplementary Dataset S1 for "Gene turnover and contingency facilitated the repeated evolution of C_4_ photosynthesis in grasses": OG0036194_tree.txt

```
(Panicum_virgatum_Pavir.2KG452800:0.134804,(Panicum_virgatum_Pavir.4KG286100:0.00971182,(Panicum_virgatum_Pavir.1KG087500:0.0177509,(Panicum_virgatum_Pavir.6KG180800:0.0236954,Panicum_virgatum_Pavir.6KG141600:0.0273287)n3:0.00377737)n2:0.00330845)n1:0.134804)n0;
```
