## Supplementary Dataset S1 for "Gene turnover and contingency facilitated the repeated evolution of C_4_ photosynthesis in grasses": OG0036195_tree.txt

```
(Panicum_virgatum_Pavir.J272000:0.0409337,((Panicum_virgatum_Pavir.7KG114100:0.0618533,Panicum_virgatum_Pavir.9KG339200:0.0860476)n2:0.0220832,(Panicum_virgatum_Pavir.6KG081500:0.0558726,Panicum_virgatum_Pavir.5KG625400:0.51123)n3:0.0176876)n1:0.0409337)n0;
```
