## Supplementary Dataset S1 for "Gene turnover and contingency facilitated the repeated evolution of C_4_ photosynthesis in grasses": OG0036196_tree.txt

```
(Panicum_virgatum_Pavir.J334500:0.00316143,(Panicum_virgatum_Pavir.J333400:0.00154077,(Panicum_virgatum_Pavir.J623800:0.514802,(Panicum_virgatum_Pavir.J623700:0.0579881,Panicum_virgatum_Pavir.6KG189700:0.00132382)n3:0.0153715)n2:0.108311)n1:0.00316143)n0;
```
