## Supplementary Dataset S1 for "Gene turnover and contingency facilitated the repeated evolution of C_4_ photosynthesis in grasses": OG0036197_tree.txt

```
(Panicum_virgatum_Pavir.J200200:0.00161014,(Panicum_virgatum_Pavir.2KG179900:0.084875,(Panicum_virgatum_Pavir.8KG260000:0.0247653,(Panicum_virgatum_Pavir.6KG120300:0.819345,Panicum_virgatum_Pavir.8KG229900:0.0747744)n3:0.0108874)n2:0.0245646)n1:0.00161014)n0;
```
