## Supplementary Dataset S1 for "Gene turnover and contingency facilitated the repeated evolution of C_4_ photosynthesis in grasses": OG0036198_tree.txt

```
(Panicum_virgatum_Pavir.7KG225300:0.00024308,(Panicum_virgatum_Pavir.6KG077500:0.00285523,(Panicum_virgatum_Pavir.1NG056400:0.00945406,(Panicum_virgatum_Pavir.2NG253100:0.028827,Panicum_virgatum_Pavir.8KG247300:0.0217444)n3:0.0167476)n2:0.0055406)n1:0.00024308)n0;
```
