## Supplementary Dataset S1 for "Gene turnover and contingency facilitated the repeated evolution of C_4_ photosynthesis in grasses": OG0036199_tree.txt

```
(Panicum_virgatum_Pavir.8KG161300:0.0424253,(Panicum_virgatum_Pavir.6NG227400:0.0924442,(Panicum_virgatum_Pavir.6KG187700:0.310834,(Panicum_virgatum_Pavir.6KG088100:0.115612,Panicum_virgatum_Pavir.7KG051700:0.101953)n3:0.210362)n2:0.16789)n1:0.0424253)n0;
```
