## Supplementary Dataset S1 for "Gene turnover and contingency facilitated the repeated evolution of C_4_ photosynthesis in grasses": OG0036200_tree.txt

```
(Panicum_virgatum_Pavir.J563900:0.121683,(Panicum_virgatum_Pavir.8KG030700:0.215292,(Panicum_virgatum_Pavir.6KG274800:0.465058,(Panicum_virgatum_Pavir.3KG256700:0.17116,Panicum_virgatum_Pavir.7NG368800:0.217834)n3:0.0700213)n2:0.09767)n1:0.121683)n0;
```
