## Supplementary Dataset S1 for "Gene turnover and contingency facilitated the repeated evolution of C_4_ photosynthesis in grasses": OG0036201_tree.txt

```
(Panicum_virgatum_Pavir.9KG120300:0.0230707,(Panicum_virgatum_Pavir.7NG206700:0.0504116,(Panicum_virgatum_Pavir.7KG132400:0.0383596,(Panicum_virgatum_Pavir.8NG255900:0.611271,Panicum_virgatum_Pavir.6KG093800:0.0303151)n3:0.0293883)n2:0.0954297)n1:0.0230707)n0;
```
