## Supplementary Dataset S1 for "Gene turnover and contingency facilitated the repeated evolution of C_4_ photosynthesis in grasses": OG0036202_tree.txt

```
(Panicum_virgatum_Pavir.6KG088700:0.107882,((Panicum_virgatum_Pavir.7NG300500:0,Panicum_virgatum_Pavir.7NG298900:0)n2:0.0478466,(Panicum_virgatum_Pavir.1NG517300:0.450151,Panicum_virgatum_Pavir.2NG620300:0.0155743)n3:0.0831176)n1:0.107882)n0;
```
