## Supplementary Dataset S1 for "Gene turnover and contingency facilitated the repeated evolution of C_4_ photosynthesis in grasses": OG0036203_tree.txt

```
(Panicum_virgatum_Pavir.9NG272900:0.0359736,(Panicum_virgatum_Pavir.9NG276500:0.0407102,(Panicum_virgatum_Pavir.6KG080100:0.570558,(Panicum_virgatum_Pavir.8NG177000:0.0540032,Panicum_virgatum_Pavir.8NG009500:0.0160834)n3:0.324774)n2:0.313006)n1:0.0359736)n0;
```
