## Supplementary Dataset S1 for "Gene turnover and contingency facilitated the repeated evolution of C_4_ photosynthesis in grasses": OG0036204_tree.txt

```
(Panicum_virgatum_Pavir.9NG585400:0.00906324,(Panicum_virgatum_Pavir.2KG184900:0.00590298,(Panicum_virgatum_Pavir.2KG202400:0.0178581,(Panicum_virgatum_Pavir.6KG121200:0.757585,Panicum_virgatum_Pavir.2KG527800:0.0351412)n3:0.0273113)n2:5e-09)n1:0.00906324)n0;
```
