## Supplementary Dataset S1 for "Gene turnover and contingency facilitated the repeated evolution of C_4_ photosynthesis in grasses": OG0036205_tree.txt

```
(Panicum_virgatum_Pavir.7KG040000:0.0262421,((Panicum_virgatum_Pavir.2KG123600:0.0439981,Panicum_virgatum_Pavir.2NG258700:0.033345)n2:0.864357,(Panicum_virgatum_Pavir.6KG050200:0.0353781,Panicum_virgatum_Pavir.J456400:0.00395342)n3:0.0105394)n1:0.0262421)n0;
```
