## Supplementary Dataset S1 for "Gene turnover and contingency facilitated the repeated evolution of C_4_ photosynthesis in grasses": OG0036206_tree.txt

```
(Panicum_virgatum_Pavir.4KG061500:2.5e-09,(Panicum_virgatum_Pavir.4KG157800:0.0175388,(Panicum_virgatum_Pavir.6KG046300:0.389508,(Panicum_virgatum_Pavir.J783600:0.213344,Panicum_virgatum_Pavir.8NG140900:0.263065)n3:0.240644)n2:0.27218)n1:2.5e-09)n0;
```
