## Supplementary Dataset S1 for "Gene turnover and contingency facilitated the repeated evolution of C_4_ photosynthesis in grasses": OG0036207_tree.txt

```
(Panicum_virgatum_Pavir.2NG479200:0.00971799,(Panicum_virgatum_Pavir.2KG545300:0.00649757,(Panicum_virgatum_Pavir.1NG523700:0.00947108,(Panicum_virgatum_Pavir.6KG305600:0.644012,Panicum_virgatum_Pavir.8KG188400:0.145697)n3:0.0452628)n2:0.0164068)n1:0.00971799)n0;
```
