## Supplementary Dataset S1 for "Gene turnover and contingency facilitated the repeated evolution of C_4_ photosynthesis in grasses": OG0036208_tree.txt

```
(Panicum_virgatum_Pavir.1KG347900:0.39105,(Panicum_virgatum_Pavir.6NG042800:0.0393977,(Panicum_virgatum_Pavir.6NG321800:0.0751126,(Panicum_virgatum_Pavir.6KG378000:0.0351434,Panicum_virgatum_Pavir.5KG239600:0.0477311)n3:0.0201611)n2:0.0344703)n1:0.39105)n0;
```
