## Supplementary Dataset S1 for "Gene turnover and contingency facilitated the repeated evolution of C_4_ photosynthesis in grasses": OG0036209_tree.txt

```
(Panicum_virgatum_Pavir.1NG369500:0.0109394,((Panicum_virgatum_Pavir.8KG268600:0.116641,Panicum_virgatum_Pavir.6KG048900:0.0561459)n2:0.0553552,(Panicum_virgatum_Pavir.4NG138600:0.0424244,Panicum_virgatum_Pavir.2NG179000:0.0453003)n3:0.00414733)n1:0.0109394)n0;
```
