## Supplementary Dataset S1 for "Gene turnover and contingency facilitated the repeated evolution of C_4_ photosynthesis in grasses": OG0036210_tree.txt

```
(Panicum_virgatum_Pavir.2KG015900:0.016411,(Panicum_virgatum_Pavir.4KG157600:0.0501048,(Panicum_virgatum_Pavir.3KG565500:0.156741,(Panicum_virgatum_Pavir.6KG242600:0.0197362,Panicum_virgatum_Pavir.9KG248300:0.020104)n3:0.126013)n2:0.0575506)n1:0.016411)n0;
```
