## Supplementary Dataset S1 for "Gene turnover and contingency facilitated the repeated evolution of C_4_ photosynthesis in grasses": OG0036211_tree.txt

```
(Panicum_virgatum_Pavir.6KG080900:0.151265,(Panicum_virgatum_Pavir.2NG441000:0.310102,(Panicum_virgatum_Pavir.1KG298700:0.549737,(Panicum_virgatum_Pavir.J514000:0.0265211,Panicum_virgatum_Pavir.1KG356600:0.0360005)n3:0.349865)n2:0.197706)n1:0.151265)n0;
```
