## Supplementary Dataset S1 for "Gene turnover and contingency facilitated the repeated evolution of C_4_ photosynthesis in grasses": OG0036212_tree.txt

```
(Panicum_virgatum_Pavir.6KG196600:0.393082,(Panicum_virgatum_Pavir.8KG068800:0.173304,(Panicum_virgatum_Pavir.8KG099200:0.086112,(Panicum_virgatum_Pavir.8KG069700:0.202631,Panicum_virgatum_Pavir.8KG070200:0.100156)n3:0.0174129)n2:0.108037)n1:0.393082)n0;
```
