## Supplementary Dataset S1 for "Gene turnover and contingency facilitated the repeated evolution of C_4_ photosynthesis in grasses": OG0036213_tree.txt

```
(Panicum_virgatum_Pavir.8NG177700:0.0847141,(Panicum_virgatum_Pavir.6KG235300:0.123,(Panicum_virgatum_Pavir.1KG167300:0.270392,(Panicum_virgatum_Pavir.5KG781700:0.650141,Panicum_virgatum_Pavir.9NG424800:0.344966)n3:0.14553)n2:0.0721238)n1:0.0847141)n0;
```
