## Supplementary Dataset S1 for "Gene turnover and contingency facilitated the repeated evolution of C_4_ photosynthesis in grasses": OG0036214_tree.txt

```
(Panicum_virgatum_Pavir.6KG120500:0.06438,(Panicum_virgatum_Pavir.2NG302800:0.0671107,(Panicum_virgatum_Pavir.J244300:0.834237,(Panicum_virgatum_Pavir.6KG106800:0.0251102,Panicum_virgatum_Pavir.7NG254000:0.0156791)n3:0.222022)n2:0.0738066)n1:0.06438)n0;
```
