## Supplementary Dataset S1 for "Gene turnover and contingency facilitated the repeated evolution of C_4_ photosynthesis in grasses": OG0036215_tree.txt

```
(Panicum_virgatum_Pavir.8KG272300:0.006659,((Panicum_virgatum_Pavir.5KG279000:0.00398157,Panicum_virgatum_Pavir.5KG360700:0.00557522)n2:0.0347653,(Panicum_virgatum_Pavir.9NG046700:0.0260992,Panicum_virgatum_Pavir.6KG069600:0.0183574)n3:0.0165774)n1:0.006659)n0;
```
