## Supplementary Dataset S1 for "Gene turnover and contingency facilitated the repeated evolution of C_4_ photosynthesis in grasses": OG0036216_tree.txt

```
(Panicum_virgatum_Pavir.6KG056100:0.230931,(Panicum_virgatum_Pavir.1KG091200:6e-09,(Panicum_virgatum_Pavir.6KG035000:0.0351934,(Panicum_virgatum_Pavir.1KG445400:0.291928,Panicum_virgatum_Pavir.1KG206400:0.0377106)n3:0.171501)n2:0.0561328)n1:0.230931)n0;
```
