## Supplementary Dataset S1 for "Gene turnover and contingency facilitated the repeated evolution of C_4_ photosynthesis in grasses": OG0036217_tree.txt

```
(Panicum_virgatum_Pavir.5NG412700:0.363495,(Panicum_virgatum_Pavir.5KG577600:0.0202359,((Panicum_virgatum_Pavir.6KG206300:0,Panicum_virgatum_Pavir.5NG288100:0)n3:0.0105983,Panicum_virgatum_Pavir.5NG431300:0.0161182)n2:0.00794881)n1:0.363495)n0;
```
