## Supplementary Dataset S1 for "Gene turnover and contingency facilitated the repeated evolution of C_4_ photosynthesis in grasses": OG0036218_tree.txt

```
(Panicum_virgatum_Pavir.9NG007800:0.0428494,(Panicum_virgatum_Pavir.6KG171600:0.0338245,(Panicum_virgatum_Pavir.8KG223700:0.0374383,(Panicum_virgatum_Pavir.5KG047700:0.740911,Panicum_virgatum_Pavir.9NG575700:0.0207522)n3:0.0164865)n2:0.00475818)n1:0.0428494)n0;
```
