## Supplementary Dataset S1 for "Gene turnover and contingency facilitated the repeated evolution of C_4_ photosynthesis in grasses": OG0036219_tree.txt

```
(Panicum_virgatum_Pavir.8NG087500:0.0577725,(Panicum_virgatum_Pavir.8NG078400:0.158195,(Panicum_virgatum_Pavir.J640300:0.0530072,(Panicum_virgatum_Pavir.6KG111900:0.811586,Panicum_virgatum_Pavir.7KG139200:0.381602)n3:0.182221)n2:0.15503)n1:0.0577725)n0;
```
