## Supplementary Dataset S1 for "Gene turnover and contingency facilitated the repeated evolution of C_4_ photosynthesis in grasses": OG0036220_tree.txt

```
(Panicum_virgatum_Pavir.6KG139600:0.173306,((Setaria_viridis_SEVIR_3G301800v2:0.0740227,Setaria_viridis_SEVIR_4G144000v2:5e-09)n2:0.0145433,(Setaria_viridis_SEVIR_1G143700v2:0.00762432,Setaria_viridis_SEVIR_7G019505v2:5e-09)n3:0.00756857)n1:0.173306)n0;
```
