## Supplementary Dataset S1 for "Gene turnover and contingency facilitated the repeated evolution of C_4_ photosynthesis in grasses": OG0036221_tree.txt

```
(Panicum_virgatum_Pavir.1KG202000:0.398839,((Panicum_virgatum_Pavir.8KG058200:0.0392839,Panicum_virgatum_Pavir.6KG052600:0.0259807)n2:0.0188379,(Panicum_virgatum_Pavir.1NG361300:0.0175177,Panicum_virgatum_Pavir.1KG202100:0.0183051)n3:0.00486946)n1:0.398839)n0;
```
