## Supplementary Dataset S1 for "Gene turnover and contingency facilitated the repeated evolution of C_4_ photosynthesis in grasses": OG0036222_tree.txt

```
(Panicum_virgatum_Pavir.6KG118600:0.012879,(Panicum_virgatum_Pavir.8KG325000:0.0391952,(Panicum_virgatum_Pavir.9KG202300:0.0400187,(Panicum_virgatum_Pavir.8NG201100:0.243068,Panicum_virgatum_Pavir.1KG249900:0.0521563)n3:0.0160323)n2:0.00543462)n1:0.012879)n0;
```
