## Supplementary Dataset S1 for "Gene turnover and contingency facilitated the repeated evolution of C_4_ photosynthesis in grasses": OG0036223_tree.txt

```
(Panicum_virgatum_Pavir.J212000:0.0272085,(Panicum_virgatum_Pavir.J224900:0.137191,(Panicum_virgatum_Pavir.5KG419300:5e-09,(Panicum_virgatum_Pavir.1KG371800:0.0204267,Panicum_virgatum_Pavir.6KG389000:5e-09)n3:0.0033271)n2:0.0430824)n1:0.0272085)n0;
```
