## Supplementary Dataset S1 for "Gene turnover and contingency facilitated the repeated evolution of C_4_ photosynthesis in grasses": OG0036224_tree.txt

```
(Panicum_virgatum_Pavir.8KG156800:0.210208,((Panicum_virgatum_Pavir.7KG088800:0.0691837,Panicum_virgatum_Pavir.1KG263800:0.119242)n2:0.240118,(Panicum_virgatum_Pavir.J278000:0.609566,Panicum_virgatum_Pavir.7KG359600:0.369238)n3:0.136631)n1:0.210208)n0;
```
