## Supplementary Dataset S1 for "Gene turnover and contingency facilitated the repeated evolution of C_4_ photosynthesis in grasses": OG0036225_tree.txt

```
(Panicum_virgatum_Pavir.J656500:0.0102516,(Panicum_virgatum_Pavir.4KG369400:0.0076526,(Panicum_virgatum_Pavir.3KG148500:0,Panicum_virgatum_Pavir.J641900:0,Panicum_virgatum_Pavir.9NG621800:0)n2:0.00904047)n1:0.0102516)n0;
```
