## Supplementary Dataset S1 for "Gene turnover and contingency facilitated the repeated evolution of C_4_ photosynthesis in grasses": OG0036226_tree.txt

```
(Panicum_virgatum_Pavir.J000600:0.0649369,((Panicum_virgatum_Pavir.J164300:0.0175293,Panicum_virgatum_Pavir.9KG278100:5e-09)n2:0.0531124,(Panicum_virgatum_Pavir.9KG278200:0.78654,Panicum_virgatum_Pavir.3NG131900:0.176745)n3:0.0475721)n1:0.0649369)n0;
```
