## Supplementary Dataset S1 for "Gene turnover and contingency facilitated the repeated evolution of C_4_ photosynthesis in grasses": OG0036227_tree.txt

```
(Panicum_virgatum_Pavir.8KG225300:0.0711239,(Panicum_virgatum_Pavir.9KG009400:0.0426446,(Panicum_virgatum_Pavir.2NG469600:0.04473,(Panicum_virgatum_Pavir.J532800:0.0513873,Panicum_virgatum_Pavir.J385500:0.0796385)n3:0.00770582)n2:0.0132112)n1:0.0711239)n0;
```
