## Supplementary Dataset S1 for "Gene turnover and contingency facilitated the repeated evolution of C_4_ photosynthesis in grasses": OG0036228_tree.txt

```
(Panicum_virgatum_Pavir.9NG019300:0.0377482,(Panicum_virgatum_Pavir.1NG373900:0.0794797,(Panicum_virgatum_Pavir.J524500:0.0188295,(Panicum_virgatum_Pavir.9KG358800:0.0142619,Panicum_virgatum_Pavir.9KG374500:0.00230121)n3:0.018701)n2:0.0190519)n1:0.0377482)n0;
```
