## Supplementary Dataset S1 for "Gene turnover and contingency facilitated the repeated evolution of C_4_ photosynthesis in grasses": OG0036229_tree.txt

```
(Panicum_virgatum_Pavir.5NG008600:0.134107,((Panicum_virgatum_Pavir.J203800:0.0636029,Panicum_virgatum_Pavir.8NG265300:0.0466243)n2:0.13826,(Panicum_virgatum_Pavir.3KG479300:0.679139,Panicum_virgatum_Pavir.1NG352000:0.269016)n3:0.0881159)n1:0.134107)n0;
```
