## Supplementary Dataset S1 for "Gene turnover and contingency facilitated the repeated evolution of C_4_ photosynthesis in grasses": OG0036230_tree.txt

```
(Panicum_virgatum_Pavir.7NG303500:0.0102472,((Panicum_virgatum_Pavir.9NG120600:0.0224001,Panicum_virgatum_Pavir.7KG045100:0.0109829)n2:0.00257013,(Panicum_virgatum_Pavir.J091600:0.0514823,Panicum_virgatum_Pavir.J097700:0.0946308)n3:0.00868113)n1:0.0102472)n0;
```
