## Supplementary Dataset S1 for "Gene turnover and contingency facilitated the repeated evolution of C_4_ photosynthesis in grasses": OG0036231_tree.txt

```
(Panicum_virgatum_Pavir.J775500:0.00463166,(Panicum_virgatum_Pavir.J775600:0.00309209,(Panicum_virgatum_Pavir.5KG286400:0.517062,(Panicum_virgatum_Pavir.J552900:0.0450395,Panicum_virgatum_Pavir.8KG162000:0.0152515)n3:0.0178127)n2:0.0484879)n1:0.00463166)n0;
```
