## Supplementary Dataset S1 for "Gene turnover and contingency facilitated the repeated evolution of C_4_ photosynthesis in grasses": OG0036232_tree.txt

```
(Sorghum_bicolor_SORBI_3003G073300:0.0301748,(Panicum_virgatum_Pavir.2NG148000:0.186287,(Panicum_virgatum_Pavir.5NG603600:0.0363756,(Panicum_virgatum_Pavir.2KG151700:0.0208922,Panicum_virgatum_Pavir.J609600:0.0359752)n3:0.00501685)n2:0.00936194)n1:0.0301748)n0;
```
