## Supplementary Dataset S1 for "Gene turnover and contingency facilitated the repeated evolution of C_4_ photosynthesis in grasses": OG0036233_tree.txt

```
(Panicum_virgatum_Pavir.6NG087800:0.248289,(Panicum_virgatum_Pavir.8NG030500:0.711347,(Panicum_virgatum_Pavir.9NG793100:0.0137339,(Panicum_virgatum_Pavir.J612000:6e-09,Panicum_virgatum_Pavir.7NG253100:5e-09)n3:0.0410949)n2:0.25757)n1:0.248289)n0;
```
