## Supplementary Dataset S1 for "Gene turnover and contingency facilitated the repeated evolution of C_4_ photosynthesis in grasses": OG0036234_tree.txt

```
(Panicum_virgatum_Pavir.2NG593600:0.0010052,(Panicum_virgatum_Pavir.1NG035400:0.00242647,(Panicum_virgatum_Pavir.5KG465100:0.0148892,(Panicum_virgatum_Pavir.J374700:0.858007,Panicum_virgatum_Pavir.1NG243000:0.0183458)n3:0.014672)n2:0.0144094)n1:0.0010052)n0;
```
