## Supplementary Dataset S1 for "Gene turnover and contingency facilitated the repeated evolution of C_4_ photosynthesis in grasses": OG0036235_tree.txt

```
(Panicum_virgatum_Pavir.J244000:0,(Panicum_virgatum_Pavir.3KG347000:0,(Panicum_virgatum_Pavir.1KG547000:0.299457,(Panicum_virgatum_Pavir.J574000:5e-09,Panicum_virgatum_Pavir.3KG341400:0.00701367)n3:0.172793)n2:0.641682)n1:0)n0;
```
