## Supplementary Dataset S1 for "Gene turnover and contingency facilitated the repeated evolution of C_4_ photosynthesis in grasses": OG0036236_tree.txt

```
(Panicum_virgatum_Pavir.6NG179900:0.016438,((Panicum_virgatum_Pavir.5NG419900:0.0769934,Panicum_virgatum_Pavir.4NG230300:0.0414002)n2:0.0486555,(Panicum_virgatum_Pavir.J125300:0.0344167,Panicum_virgatum_Pavir.1NG352600:0.0189191)n3:0.00459201)n1:0.016438)n0;
```
