## Supplementary Dataset S1 for "Gene turnover and contingency facilitated the repeated evolution of C_4_ photosynthesis in grasses": OG0036237_tree.txt

```
(Panicum_virgatum_Pavir.3KG156600:0.00393741,(Panicum_virgatum_Pavir.3KG181700:5e-09,(Panicum_virgatum_Pavir.J176800:0.00595902,(Panicum_virgatum_Pavir.7NG172200:0.0105481,Panicum_virgatum_Pavir.1KG246800:5e-09)n3:0.00575844)n2:0.0950743)n1:0.00393741)n0;
```
