## Supplementary Dataset S1 for "Gene turnover and contingency facilitated the repeated evolution of C_4_ photosynthesis in grasses": OG0036238_tree.txt

```
(Panicum_virgatum_Pavir.5KG389000:0.00352568,(Panicum_virgatum_Pavir.J303500:5e-09,(Panicum_virgatum_Pavir.7KG311300:5e-09,(Panicum_virgatum_Pavir.9NG096500:0.198845,Panicum_virgatum_Pavir.9NG652800:0.556313)n3:0.0403926)n2:0.00352425)n1:0.00352568)n0;
```
