## Supplementary Dataset S1 for "Gene turnover and contingency facilitated the repeated evolution of C_4_ photosynthesis in grasses": OG0036239_tree.txt

```
(Panicum_virgatum_Pavir.4KG320000:0.0147868,(Panicum_virgatum_Pavir.8KG154000:0.0430195,(Panicum_virgatum_Pavir.J174600:0.483088,(Panicum_virgatum_Pavir.8KG154100:0.0725584,Panicum_virgatum_Pavir.1NG343100:0.0692183)n3:0.464225)n2:0.403709)n1:0.0147868)n0;
```
