## Supplementary Dataset S1 for "Gene turnover and contingency facilitated the repeated evolution of C_4_ photosynthesis in grasses": OG0036240_tree.txt

```
(Panicum_virgatum_Pavir.1KG069100:0.065797,(Panicum_virgatum_Pavir.2NG348400:0.0999516,(Panicum_virgatum_Pavir.J344900:0.0445249,(Panicum_virgatum_Pavir.3KG069000:0.0863678,Panicum_virgatum_Pavir.3NG188900:0.152477)n3:0.46219)n2:0.0327034)n1:0.065797)n0;
```
