## Supplementary Dataset S1 for "Gene turnover and contingency facilitated the repeated evolution of C_4_ photosynthesis in grasses": OG0036241_tree.txt

```
(Panicum_virgatum_Pavir.5KG244600:0.131519,(Panicum_virgatum_Pavir.8KG299400:0.122473,(Panicum_virgatum_Pavir.2KG594800:0.144054,(Panicum_virgatum_Pavir.J464700:0.292224,Panicum_virgatum_Pavir.9NG329800:0.241904)n3:0.559679)n2:0.0512312)n1:0.131519)n0;
```
