## Supplementary Dataset S1 for "Gene turnover and contingency facilitated the repeated evolution of C_4_ photosynthesis in grasses": OG0036242_tree.txt

```
(Panicum_virgatum_Pavir.2KG251000:0.0116668,(Panicum_virgatum_Pavir.2KG492300:0.539174,(Panicum_virgatum_Pavir.3KG472000:0.201482,(Panicum_virgatum_Pavir.J575400:0.101118,Panicum_virgatum_Pavir.8KG226300:0.0483982)n3:0.0373253)n2:0.0239602)n1:0.0116668)n0;
```
