## Supplementary Dataset S1 for "Gene turnover and contingency facilitated the repeated evolution of C_4_ photosynthesis in grasses": OG0036243_tree.txt

```
(Panicum_virgatum_Pavir.9NG369000:0.101578,(Panicum_virgatum_Pavir.J552000:0.0332464,(Panicum_virgatum_Pavir.J551900:0.0398185,(Panicum_virgatum_Pavir.4NG289300:0.02628,Panicum_virgatum_Pavir.8NG193000:0.0191891)n3:0.0238906)n2:0.00426859)n1:0.101578)n0;
```
