## Supplementary Dataset S1 for "Gene turnover and contingency facilitated the repeated evolution of C_4_ photosynthesis in grasses": OG0036244_tree.txt

```
(Panicum_virgatum_Pavir.3NG245000:0.0731041,(Panicum_virgatum_Pavir.1KG461600:0.154975,(Panicum_virgatum_Pavir.4KG094000:0.354015,(Panicum_virgatum_Pavir.7KG353700:0.452337,Panicum_virgatum_Pavir.J363000:0.435932)n3:0.253412)n2:0.104176)n1:0.0731041)n0;
```
