## Supplementary Dataset S1 for "Gene turnover and contingency facilitated the repeated evolution of C_4_ photosynthesis in grasses": OG0036245_tree.txt

```
(Panicum_virgatum_Pavir.9KG632100:0.0514595,(Panicum_virgatum_Pavir.9NG652900:0.0723775,(Panicum_virgatum_Pavir.9KG632300:0.0240303,(Panicum_virgatum_Pavir.5KG444800:0.0189687,Panicum_virgatum_Pavir.J396000:0.0500815)n3:0.0296542)n2:0.0311787)n1:0.0514595)n0;
```
