## Supplementary Dataset S1 for "Gene turnover and contingency facilitated the repeated evolution of C_4_ photosynthesis in grasses": OG0036246_tree.txt

```
(Urochloa_fusta_Urofu.5G154900:0.306501,((Panicum_virgatum_Pavir.5KG552200:0.0921344,Panicum_virgatum_Pavir.2NG080600:0.0603087)n2:0.4165,(Panicum_virgatum_Pavir.2KG008200:0.441126,Panicum_virgatum_Pavir.6NG212200:0.501875)n3:0.192682)n1:0.306501)n0;
```
