## Supplementary Dataset S1 for "Gene turnover and contingency facilitated the repeated evolution of C_4_ photosynthesis in grasses": OG0036247_tree.txt

```
(Panicum_virgatum_Pavir.2KG508000:0.0233627,(Panicum_virgatum_Pavir.5NG206500:0.0558175,(Panicum_virgatum_Pavir.8NG061600:0.373075,(Panicum_virgatum_Pavir.7NG262900:0.133305,Panicum_virgatum_Pavir.7NG216600:0.222911)n3:0.358607)n2:0.5384)n1:0.0233627)n0;
```
