## Supplementary Dataset S1 for "Gene turnover and contingency facilitated the repeated evolution of C_4_ photosynthesis in grasses": OG0036248_tree.txt

```
(Panicum_virgatum_Pavir.1KG086200:2.5e-09,(Panicum_virgatum_Pavir.J658900:0.00349265,(Panicum_virgatum_Pavir.2KG357800:0.16646,(Panicum_virgatum_Pavir.2NG080500:0.0342171,Panicum_virgatum_Pavir.2NG080400:5e-09)n3:0.297052)n2:0.0368844)n1:2.5e-09)n0;
```
