## Supplementary Dataset S1 for "Gene turnover and contingency facilitated the repeated evolution of C_4_ photosynthesis in grasses": OG0036249_tree.txt

```
(Panicum_virgatum_Pavir.7NG097600:0.287883,(Panicum_virgatum_Pavir.2KG368000:0.43924,(Panicum_virgatum_Pavir.9NG611600:0.100547,(Panicum_virgatum_Pavir.2KG412900:0.136646,Panicum_virgatum_Pavir.9KG001200:0.207319)n3:0.0693815)n2:0.258703)n1:0.287883)n0;
```
