## Supplementary Dataset S1 for "Gene turnover and contingency facilitated the repeated evolution of C_4_ photosynthesis in grasses": OG0036250_tree.txt

```
(Panicum_virgatum_Pavir.2KG292700:0.197508,(Panicum_virgatum_Pavir.9NG848900:0.0155768,(Panicum_virgatum_Pavir.J069700:0.0181752,(Panicum_virgatum_Pavir.8KG041000:0.113846,Panicum_virgatum_Pavir.9NG849100:0.117568)n3:0.0413532)n2:0.0384226)n1:0.197508)n0;
```
