## Supplementary Dataset S1 for "Gene turnover and contingency facilitated the repeated evolution of C_4_ photosynthesis in grasses": OG0036251_tree.txt

```
(Panicum_virgatum_Pavir.4KG122700:0.252399,(Panicum_virgatum_Pavir.2KG453000:0.382783,(Panicum_virgatum_Pavir.2NG443200:0.0794197,(Panicum_virgatum_Pavir.2KG429000:0.0456621,Panicum_virgatum_Pavir.2KG304700:0.0548928)n3:0.324999)n2:0.2361)n1:0.252399)n0;
```
