## Supplementary Dataset S1 for "Gene turnover and contingency facilitated the repeated evolution of C_4_ photosynthesis in grasses": OG0036252_tree.txt

```
(Panicum_virgatum_Pavir.5KG329400:0,(Panicum_virgatum_Pavir.J233400:0,(Panicum_virgatum_Pavir.2KG019500:0.123435,(Panicum_virgatum_Pavir.7NG053000:0.0559383,Panicum_virgatum_Pavir.7NG052700:0.0854252)n3:0.731941)n2:0.146338)n1:0)n0;
```
