## Supplementary Dataset S1 for "Gene turnover and contingency facilitated the repeated evolution of C_4_ photosynthesis in grasses": OG0036253_tree.txt

```
(Panicum_virgatum_Pavir.2KG095000:0.00759054,(Panicum_virgatum_Pavir.8NG069100:0.00440602,(Panicum_virgatum_Pavir.9NG099500:0.79597,(Panicum_virgatum_Pavir.9NG848800:0.0826539,Panicum_virgatum_Pavir.9NG849000:0.60652)n3:0.0835336)n2:0.0331358)n1:0.00759054)n0;
```
