## Supplementary Dataset S1 for "Gene turnover and contingency facilitated the repeated evolution of C_4_ photosynthesis in grasses": OG0036254_tree.txt

```
(Panicum_virgatum_Pavir.9NG532200:0.0375873,((Panicum_virgatum_Pavir.2KG021400:0.143057,Panicum_virgatum_Pavir.9NG391800:0.0180628)n2:0.0276118,(Panicum_virgatum_Pavir.2KG033200:0.903469,Panicum_virgatum_Pavir.9KG447300:0.0724589)n3:0.043664)n1:0.0375873)n0;
```
