## Supplementary Dataset S1 for "Gene turnover and contingency facilitated the repeated evolution of C_4_ photosynthesis in grasses": OG0036255_tree.txt

```
(Panicum_virgatum_Pavir.7KG208000:0.0414598,(Panicum_virgatum_Pavir.8KG302600:0.0456741,(Panicum_virgatum_Pavir.9NG058900:0.39849,(Panicum_virgatum_Pavir.2KG357900:0.162562,Panicum_virgatum_Pavir.3KG195700:0.739116)n3:0.185913)n2:0.054204)n1:0.0414598)n0;
```
