## Supplementary Dataset S1 for "Gene turnover and contingency facilitated the repeated evolution of C_4_ photosynthesis in grasses": OG0036256_tree.txt

```
(Panicum_virgatum_Pavir.9KG291800:0.0157386,((Panicum_virgatum_Pavir.J371800:0.0222089,Panicum_virgatum_Pavir.3KG004600:0.000612228)n2:0.0674041,(Panicum_virgatum_Pavir.1KG153400:0.75959,Panicum_virgatum_Pavir.2KG587500:0.0559735)n3:0.049029)n1:0.0157386)n0;
```
