## Supplementary Dataset S1 for "Gene turnover and contingency facilitated the repeated evolution of C_4_ photosynthesis in grasses": OG0036257_tree.txt

```
(Phragmites_australis_Phragmites_australis_PaChr15_4986456_4987941_evm.model.PaChr15.295_1_CDS_4362396441_41356:0.114356,(Setaria_viridis_SEVIR_2G062250v2:0.0591878,(Urochloa_fusta_Urofu.2G056200:0.0796307,(Panicum_virgatum_Pavir.2KG089700:0.0412317,Panicum_virgatum_Pavir.2NG058800:0.0751921)n3:0.144692)n2:0.118054)n1:0.114356)n0;
```
