## Supplementary Dataset S1 for "Gene turnover and contingency facilitated the repeated evolution of C_4_ photosynthesis in grasses": OG0036258_tree.txt

```
(Sorghum_bicolor_SORBI_3002G168200:0.101685,(Panicum_virgatum_Pavir.2NG252800:0.0306449,(Panicum_virgatum_Pavir.2KG271800:0.112701,(Panicum_virgatum_Pavir.2KG271600:0.00777722,Panicum_virgatum_Pavir.2KG271700:0.00321945)n3:0.0134506)n2:0.0217678)n1:0.101685)n0;
```
