## Supplementary Dataset S1 for "Gene turnover and contingency facilitated the repeated evolution of C_4_ photosynthesis in grasses": OG0036259_tree.txt

```
(Panicum_virgatum_Pavir.2KG097300:0.0548872,(Panicum_virgatum_Pavir.3KG488500:0.0990907,(Panicum_virgatum_Pavir.2KG163200:0.762221,(Panicum_virgatum_Pavir.2KG235300:0.058117,Panicum_virgatum_Pavir.2NG509700:0.0800806)n3:0.170328)n2:0.179825)n1:0.0548872)n0;
```
