## Supplementary Dataset S1 for "Gene turnover and contingency facilitated the repeated evolution of C_4_ photosynthesis in grasses": OG0036260_tree.txt

```
(Panicum_virgatum_Pavir.3KG405800:0.0387681,(Panicum_virgatum_Pavir.J073200:0.100859,(Panicum_virgatum_Pavir.8KG393300:0.978706,(Panicum_virgatum_Pavir.2KG324900:0.0615035,Panicum_virgatum_Pavir.2KG201300:0.0894245)n3:0.0666025)n2:0.0419333)n1:0.0387681)n0;
```
