## Supplementary Dataset S1 for "Gene turnover and contingency facilitated the repeated evolution of C_4_ photosynthesis in grasses": OG0036261_tree.txt

```
(Panicum_virgatum_Pavir.9NG816800:0.00171452,(Panicum_virgatum_Pavir.9NG817100:0.00772844,(Panicum_virgatum_Pavir.7KG115400:0.0481497,(Panicum_virgatum_Pavir.3KG501300:0.515459,Panicum_virgatum_Pavir.2KG189900:0.0982844)n3:0.109556)n2:0.0182347)n1:0.00171452)n0;
```
