## Supplementary Dataset S1 for "Gene turnover and contingency facilitated the repeated evolution of C_4_ photosynthesis in grasses": OG0036262_tree.txt

```
(Panicum_virgatum_Pavir.9NG263700:0.0431801,(Panicum_virgatum_Pavir.9NG400200:0.0564651,(Panicum_virgatum_Pavir.2KG232700:0.698599,(Panicum_virgatum_Pavir.2KG041800:0.00636881,Panicum_virgatum_Pavir.7KG340500:0.0147362)n3:0.0558379)n2:0.0435589)n1:0.0431801)n0;
```
