## Supplementary Dataset S1 for "Gene turnover and contingency facilitated the repeated evolution of C_4_ photosynthesis in grasses": OG0036263_tree.txt

```
(Panicum_virgatum_Pavir.1NG333200:0.00298101,(Panicum_virgatum_Pavir.1NG049500:0.00589952,(Panicum_virgatum_Pavir.2KG427900:0.0646537,(Panicum_virgatum_Pavir.8KG160100:0.018142,Panicum_virgatum_Pavir.5KG154900:0.0263763)n3:0.0193596)n2:5e-09)n1:0.00298101)n0;
```
