## Supplementary Dataset S1 for "Gene turnover and contingency facilitated the repeated evolution of C_4_ photosynthesis in grasses": OG0036264_tree.txt

```
(Panicum_virgatum_Pavir.2KG357000:0.268565,((Panicum_virgatum_Pavir.3NG122300:0.308853,Panicum_virgatum_Pavir.1KG282300:0.317239)n2:0.153568,(Panicum_virgatum_Pavir.5KG586300:0.429861,Panicum_virgatum_Pavir.9KG534300:0.50424)n3:0.186388)n1:0.268565)n0;
```
