## Supplementary Dataset S1 for "Gene turnover and contingency facilitated the repeated evolution of C_4_ photosynthesis in grasses": OG0036265_tree.txt

```
(Panicum_virgatum_Pavir.7NG070700:0.078638,(Panicum_virgatum_Pavir.1KG346900:0.127428,(Panicum_virgatum_Pavir.4KG182300:0.576678,(Panicum_virgatum_Pavir.2KG372000:0.113231,Panicum_virgatum_Pavir.3NG100900:0.114775)n3:0.338478)n2:0.382998)n1:0.078638)n0;
```
