## Supplementary Dataset S1 for "Gene turnover and contingency facilitated the repeated evolution of C_4_ photosynthesis in grasses": OG0036266_tree.txt

```
(Panicum_virgatum_Pavir.2KG339700:0.0236378,((Panicum_virgatum_Pavir.5NG365100:0.0188632,Panicum_virgatum_Pavir.9NG369100:0.0167893)n2:0.0914014,(Panicum_virgatum_Pavir.4NG223300:0.013827,Panicum_virgatum_Pavir.4KG223300:0.0112667)n3:0.0209957)n1:0.0236378)n0;
```
