## Supplementary Dataset S1 for "Gene turnover and contingency facilitated the repeated evolution of C_4_ photosynthesis in grasses": OG0036267_tree.txt

```
(Panicum_virgatum_Pavir.3NG221900:0.195721,((Panicum_virgatum_Pavir.2KG054300:0.241407,Panicum_virgatum_Pavir.3KG460100:0.307914)n2:0.325322,(Panicum_virgatum_Pavir.5NG030800:0.264533,Panicum_virgatum_Pavir.6NG043500:0.347378)n3:0.140954)n1:0.195721)n0;
```
