## Supplementary Dataset S1 for "Gene turnover and contingency facilitated the repeated evolution of C_4_ photosynthesis in grasses": OG0036268_tree.txt

```
(Panicum_virgatum_Pavir.J566600:0.00424532,((Panicum_virgatum_Pavir.1KG551100:0.242288,Panicum_virgatum_Pavir.2KG328000:0.302275)n2:0.156302,(Panicum_virgatum_Pavir.J126400:5e-09,Panicum_virgatum_Pavir.2KG367700:5e-09)n3:0.0232584)n1:0.00424532)n0;
```
