## Supplementary Dataset S1 for "Gene turnover and contingency facilitated the repeated evolution of C_4_ photosynthesis in grasses": OG0036269_tree.txt

```
(Panicum_virgatum_Pavir.5NG599100:0.0182339,((Panicum_virgatum_Pavir.5NG393200:0,Panicum_virgatum_Pavir.1NG012100:0)n2:0.0499845,(Panicum_virgatum_Pavir.2KG432300:0.529558,Panicum_virgatum_Pavir.9KG092500:0.352997)n3:0.26148)n1:0.0182339)n0;
```
