## Supplementary Dataset S1 for "Gene turnover and contingency facilitated the repeated evolution of C_4_ photosynthesis in grasses": OG0036270_tree.txt

```
(Panicum_virgatum_Pavir.9NG069100:0.0423398,(Panicum_virgatum_Pavir.9NG115300:0.0674727,(Panicum_virgatum_Pavir.5NG257800:0.0149469,(Panicum_virgatum_Pavir.2KG233600:0.521632,Panicum_virgatum_Pavir.5NG530600:0.503917)n3:0.258088)n2:0.0181132)n1:0.0423398)n0;
```
