## Supplementary Dataset S1 for "Gene turnover and contingency facilitated the repeated evolution of C_4_ photosynthesis in grasses": OG0036271_tree.txt

```
(Panicum_virgatum_Pavir.2KG230100:0.101127,(Panicum_virgatum_Pavir.4NG265500:0.0564835,(Panicum_virgatum_Pavir.4NG158400:0.133514,(Panicum_virgatum_Pavir.J223900:0.00870812,Panicum_virgatum_Pavir.8NG205200:0.115115)n3:0.113441)n2:0.0372014)n1:0.101127)n0;
```
