## Supplementary Dataset S1 for "Gene turnover and contingency facilitated the repeated evolution of C_4_ photosynthesis in grasses": OG0036272_tree.txt

```
(Panicum_virgatum_Pavir.2KG383600:0.00797479,(Panicum_virgatum_Pavir.9KG153800:0.00903926,(Panicum_virgatum_Pavir.8NG097800:0.0129372,(Panicum_virgatum_Pavir.2KG116700:0.039852,Panicum_virgatum_Pavir.3NG275300:0.0293962)n3:0.00392338)n2:0.00120663)n1:0.00797479)n0;
```
