## Supplementary Dataset S1 for "Gene turnover and contingency facilitated the repeated evolution of C_4_ photosynthesis in grasses": OG0036273_tree.txt

```
(Panicum_virgatum_Pavir.1NG188100:0.0104618,(Panicum_virgatum_Pavir.2KG492000:0.0129204,(Panicum_virgatum_Pavir.1NG224700:0.00472226,(Panicum_virgatum_Pavir.7NG037600:0.00994476,Panicum_virgatum_Pavir.3KG428700:0.268665)n3:0.00189252)n2:0.00427887)n1:0.0104618)n0;
```
