## Supplementary Dataset S1 for "Gene turnover and contingency facilitated the repeated evolution of C_4_ photosynthesis in grasses": OG0036274_tree.txt

```
(Panicum_virgatum_Pavir.4KG023400:0.00241295,(Panicum_virgatum_Pavir.J608700:0.0345717,(Panicum_virgatum_Pavir.7KG098800:0.0195031,(Panicum_virgatum_Pavir.4KG023300:0.71335,Panicum_virgatum_Pavir.2KG576900:0.141112)n3:0.0902055)n2:0.0214263)n1:0.00241295)n0;
```
