## Supplementary Dataset S1 for "Gene turnover and contingency facilitated the repeated evolution of C_4_ photosynthesis in grasses": OG0036275_tree.txt

```
(Panicum_virgatum_Pavir.5KG045700:0.0223301,(Panicum_virgatum_Pavir.8NG265900:5e-09,(Panicum_virgatum_Pavir.2NG067100:0.0338305,(Panicum_virgatum_Pavir.1KG422600:0.758387,Panicum_virgatum_Pavir.2KG251100:0.0999188)n3:0.0601571)n2:0.0247791)n1:0.0223301)n0;
```
