## Supplementary Dataset S1 for "Gene turnover and contingency facilitated the repeated evolution of C_4_ photosynthesis in grasses": OG0036276_tree.txt

```
(Panicum_virgatum_Pavir.2KG450700:0.0126072,(Panicum_virgatum_Pavir.2KG429200:0.0227561,(Panicum_virgatum_Pavir.2NG102500:0.0644925,(Panicum_virgatum_Pavir.9KG197000:0.538782,Panicum_virgatum_Pavir.2NG099800:0.391083)n3:0.303561)n2:0.0171806)n1:0.0126072)n0;
```
