## Supplementary Dataset S1 for "Gene turnover and contingency facilitated the repeated evolution of C_4_ photosynthesis in grasses": OG0036277_tree.txt

```
(Panicum_virgatum_Pavir.1KG106300:0.020976,(Panicum_virgatum_Pavir.J580500:0.021166,(Panicum_virgatum_Pavir.2NG362200:0.0298307,(Panicum_virgatum_Pavir.8NG153200:0.775144,Panicum_virgatum_Pavir.2KG025600:0.130113)n3:0.105965)n2:0.0218304)n1:0.020976)n0;
```
