## Supplementary Dataset S1 for "Gene turnover and contingency facilitated the repeated evolution of C_4_ photosynthesis in grasses": OG0036278_tree.txt

```
(Panicum_virgatum_Pavir.2KG519700:0.00686455,(Panicum_virgatum_Pavir.3KG438700:0.0165927,(Panicum_virgatum_Pavir.1KG184000:0.117261,(Panicum_virgatum_Pavir.3KG463100:0.229218,Panicum_virgatum_Pavir.3NG065900:0.19177)n3:0.407528)n2:0.165997)n1:0.00686455)n0;
```
