## Supplementary Dataset S1 for "Gene turnover and contingency facilitated the repeated evolution of C_4_ photosynthesis in grasses": OG0036279_tree.txt

```
(Panicum_virgatum_Pavir.2KG113900:0.00517415,(Panicum_virgatum_Pavir.3KG195300:0.000988765,(Panicum_virgatum_Pavir.2KG200600:0.0634425,(Panicum_virgatum_Pavir.4KG330700:0.215961,Panicum_virgatum_Pavir.4KG339200:0.0495031)n3:0.158165)n2:0.206568)n1:0.00517415)n0;
```
