## Supplementary Dataset S1 for "Gene turnover and contingency facilitated the repeated evolution of C_4_ photosynthesis in grasses": OG0036280_tree.txt

```
(Urochloa_fusta_Urofu.1G029400:0.0308945,(Panicum_virgatum_Pavir.1NG033200:0.045584,((Panicum_virgatum_Pavir.1KG041300:0,Panicum_virgatum_Pavir.J433900:0)n3:0.00369861,Panicum_virgatum_Pavir.2KG167500:0.00704025)n2:0.0347097)n1:0.0308945)n0;
```
