## Supplementary Dataset S1 for "Gene turnover and contingency facilitated the repeated evolution of C_4_ photosynthesis in grasses": OG0036281_tree.txt

```
(Panicum_virgatum_Pavir.2KG149500:0.0051806,(Panicum_virgatum_Pavir.5KG372400:0.0179284,(Panicum_virgatum_Pavir.1NG235200:0.0189036,(Panicum_virgatum_Pavir.9KG452400:0.0308253,Panicum_virgatum_Pavir.J378400:0.0652574)n3:0.00221459)n2:0.0120354)n1:0.0051806)n0;
```
