## Supplementary Dataset S1 for "Gene turnover and contingency facilitated the repeated evolution of C_4_ photosynthesis in grasses": OG0036282_tree.txt

```
(Panicum_virgatum_Pavir.5KG770400:0.0297151,(Panicum_virgatum_Pavir.7NG040400:0.169133,(Panicum_virgatum_Pavir.5KG268600:0.0458712,(Panicum_virgatum_Pavir.2KG382100:0.00956125,Panicum_virgatum_Pavir.5KG197000:0.0184398)n3:0.00915501)n2:6e-09)n1:0.0297151)n0;
```
