## Supplementary Dataset S1 for "Gene turnover and contingency facilitated the repeated evolution of C_4_ photosynthesis in grasses": OG0036283_tree.txt

```
(Stipagrostis_hirtigluma_H_Shi_ptg000038l_001831.1:0.288713,(Panicum_virgatum_Pavir.2KG050600:0.521965,(Panicum_virgatum_Pavir.9NG378100:0.361442,(Panicum_virgatum_Pavir.J788300:0.0416338,Panicum_virgatum_Pavir.2NG189700:0.0533182)n3:0.189766)n2:0.199364)n1:0.288713)n0;
```
