## Supplementary Dataset S1 for "Gene turnover and contingency facilitated the repeated evolution of C_4_ photosynthesis in grasses": OG0036284_tree.txt

```
(Panicum_virgatum_Pavir.7KG163400:0.00889916,(Panicum_virgatum_Pavir.4KG176400:0.00278539,(Panicum_virgatum_Pavir.2KG571700:0.17151,(Panicum_virgatum_Pavir.3KG259200:0.0654292,Panicum_virgatum_Pavir.3KG354000:0.136562)n3:0.709083)n2:0.301549)n1:0.00889916)n0;
```
