## Supplementary Dataset S1 for "Gene turnover and contingency facilitated the repeated evolution of C_4_ photosynthesis in grasses": OG0036285_tree.txt

```
(Panicum_virgatum_Pavir.J158300:0.0436015,(Panicum_virgatum_Pavir.J725100:0.0640594,(Panicum_virgatum_Pavir.J198600:0.0717718,(Panicum_virgatum_Pavir.8KG078600:0.576543,Panicum_virgatum_Pavir.8KG078500:0.0323357)n3:0.0288887)n2:0.0276962)n1:0.0436015)n0;
```
