## Supplementary Dataset S1 for "Gene turnover and contingency facilitated the repeated evolution of C_4_ photosynthesis in grasses": OG0036286_tree.txt

```
(Panicum_virgatum_Pavir.9KG524600:0.16474,(Panicum_virgatum_Pavir.6NG051700:0.0311808,(Panicum_virgatum_Pavir.8NG218100:0.139883,(Panicum_virgatum_Pavir.J136900:0.337519,Panicum_virgatum_Pavir.6NG359100:0.281996)n3:0.465734)n2:0.159171)n1:0.16474)n0;
```
