## Supplementary Dataset S1 for "Gene turnover and contingency facilitated the repeated evolution of C_4_ photosynthesis in grasses": OG0036287_tree.txt

```
(Panicum_virgatum_Pavir.5KG549000:0.0198302,(Panicum_virgatum_Pavir.6NG125000:0.0338709,(Panicum_virgatum_Pavir.8NG043300:0.0418759,(Panicum_virgatum_Pavir.J749500:0.0484937,Panicum_virgatum_Pavir.9KG288700:0.0632882)n3:0.734699)n2:0.0216106)n1:0.0198302)n0;
```
