## Supplementary Dataset S1 for "Gene turnover and contingency facilitated the repeated evolution of C_4_ photosynthesis in grasses": OG0036288_tree.txt

```
(Panicum_virgatum_Pavir.J282500:2.5e-09,(Panicum_virgatum_Pavir.3KG440500:5e-09,(Panicum_virgatum_Pavir.4KG037700:0.0151092,(Panicum_virgatum_Pavir.9NG258100:0.852164,Panicum_virgatum_Pavir.9NG258000:0.130641)n3:0.0576679)n2:0.00542276)n1:2.5e-09)n0;
```
