## Supplementary Dataset S1 for "Gene turnover and contingency facilitated the repeated evolution of C_4_ photosynthesis in grasses": OG0036289_tree.txt

```
(Panicum_virgatum_Pavir.J222800:0.0180841,(Panicum_virgatum_Pavir.2NG219500:0.0296048,(Panicum_virgatum_Pavir.9NG337200:0.0394955,(Panicum_virgatum_Pavir.6NG212500:0.0893251,Panicum_virgatum_Pavir.4NG096400:0.733044)n3:0.0770949)n2:0.0453716)n1:0.0180841)n0;
```
