## Supplementary Dataset S1 for "Gene turnover and contingency facilitated the repeated evolution of C_4_ photosynthesis in grasses": OG0036290_tree.txt

```
(Panicum_virgatum_Pavir.8KG030900:0.0126187,(Panicum_virgatum_Pavir.J388700:0.0556379,(Panicum_virgatum_Pavir.5KG049500:0.284346,(Panicum_virgatum_Pavir.J780000:0.328813,Panicum_virgatum_Pavir.4KG012800:0.304036)n3:0.178929)n2:0.178751)n1:0.0126187)n0;
```
