## Supplementary Dataset S1 for "Gene turnover and contingency facilitated the repeated evolution of C_4_ photosynthesis in grasses": OG0036291_tree.txt

```
(Panicum_virgatum_Pavir.5KG274200:0.00757255,(Panicum_virgatum_Pavir.1NG162800:0.0477842,(Panicum_virgatum_Pavir.J056800:0.112267,(Panicum_virgatum_Pavir.8NG243200:0.126065,Panicum_virgatum_Pavir.4KG286500:0.0678244)n3:0.0793176)n2:0.0237901)n1:0.00757255)n0;
```
