## Supplementary Dataset S1 for "Gene turnover and contingency facilitated the repeated evolution of C_4_ photosynthesis in grasses": OG0036292_tree.txt

```
(Panicum_virgatum_Pavir.J078600:2.5e-09,(Panicum_virgatum_Pavir.8KG159200:0.0124206,(Panicum_virgatum_Pavir.5KG457900:0.00242018,(Panicum_virgatum_Pavir.8KG159100:5e-09,Panicum_virgatum_Pavir.J454700:5e-09)n3:0.351577)n2:0.14306)n1:2.5e-09)n0;
```
