## Supplementary Dataset S1 for "Gene turnover and contingency facilitated the repeated evolution of C_4_ photosynthesis in grasses": OG0036293_tree.txt

```
(Panicum_virgatum_Pavir.4KG284100:0.0769333,((Panicum_virgatum_Pavir.8KG248400:0.0479445,Panicum_virgatum_Pavir.7KG132800:0.0426074)n2:0.020869,(Panicum_virgatum_Pavir.7KG064200:0.0354388,Panicum_virgatum_Pavir.5KG370600:0.0519661)n3:0.00589014)n1:0.0769333)n0;
```
