## Supplementary Dataset S1 for "Gene turnover and contingency facilitated the repeated evolution of C_4_ photosynthesis in grasses": OG0036294_tree.txt

```
(Panicum_virgatum_Pavir.7KG102000:0.0149071,(Panicum_virgatum_Pavir.1KG512400:0.0253688,(Panicum_virgatum_Pavir.1KG056900:0.0713553,(Panicum_virgatum_Pavir.7KG102100:0.540916,Panicum_virgatum_Pavir.2NG347400:0.386311)n3:0.256614)n2:0.0280807)n1:0.0149071)n0;
```
