## Supplementary Dataset S1 for "Gene turnover and contingency facilitated the repeated evolution of C_4_ photosynthesis in grasses": OG0036295_tree.txt

```
(Panicum_virgatum_Pavir.4KG148500:0.29884,(Panicum_virgatum_Pavir.9KG524500:0.633107,(Panicum_virgatum_Pavir.3KG154200:0.112002,(Panicum_virgatum_Pavir.7KG337100:0.106143,Panicum_virgatum_Pavir.4KG269600:0.0231552)n3:0.0484755)n2:0.14024)n1:0.29884)n0;
```
