## Supplementary Dataset S1 for "Gene turnover and contingency facilitated the repeated evolution of C_4_ photosynthesis in grasses": OG0036296_tree.txt

```
(Panicum_virgatum_Pavir.J020800:0.0848072,(Panicum_virgatum_Pavir.5KG588500:0.0629837,(Panicum_virgatum_Pavir.1KG424800:0.0815965,(Panicum_virgatum_Pavir.4KG211100:0.132513,Panicum_virgatum_Pavir.7KG031200:0.0855536)n3:0.454826)n2:0.0729057)n1:0.0848072)n0;
```
