## Supplementary Dataset S1 for "Gene turnover and contingency facilitated the repeated evolution of C_4_ photosynthesis in grasses": OG0036297_tree.txt

```
(Panicum_virgatum_Pavir.8KG131100:0.067027,(Panicum_virgatum_Pavir.9KG547500:0.153394,(Panicum_virgatum_Pavir.7KG381900:0.348148,(Panicum_virgatum_Pavir.J463600:0.171735,Panicum_virgatum_Pavir.9NG574200:0.0977947)n3:0.599437)n2:0.176064)n1:0.067027)n0;
```
