## Supplementary Dataset S1 for "Gene turnover and contingency facilitated the repeated evolution of C_4_ photosynthesis in grasses": OG0036298_tree.txt

```
(Zizania_latifolia_GWHTBFHI022538:0.394299,(Panicum_virgatum_Pavir.7KG008300:0.112278,(Panicum_virgatum_Pavir.4KG197700:0.0316617,(Panicum_virgatum_Pavir.1KG261300:5e-09,Panicum_virgatum_Pavir.9KG056500:0.125929)n3:0.0141617)n2:0.0583601)n1:0.394299)n0;
```
