## Supplementary Dataset S1 for "Gene turnover and contingency facilitated the repeated evolution of C_4_ photosynthesis in grasses": OG0036299_tree.txt

```
(Panicum_virgatum_Pavir.7KG115000:0.0339156,(Panicum_virgatum_Pavir.7KG295700:0.0958338,(Panicum_virgatum_Pavir.4KG030200:0.503091,(Panicum_virgatum_Pavir.3NG056800:0.0245542,Panicum_virgatum_Pavir.9NG017100:0.0242167)n3:0.420719)n2:0.371237)n1:0.0339156)n0;
```
