## Supplementary Dataset S1 for "Gene turnover and contingency facilitated the repeated evolution of C_4_ photosynthesis in grasses": OG0036300_tree.txt

```
(Panicum_virgatum_Pavir.1NG025700:0.0156357,(Panicum_virgatum_Pavir.2NG295000:0.043612,(Panicum_virgatum_Pavir.7KG119800:0.180209,(Panicum_virgatum_Pavir.9KG570200:0.222415,Panicum_virgatum_Pavir.7KG262600:0.0973058)n3:0.0886089)n2:0.0505791)n1:0.0156357)n0;
```
