## Supplementary Dataset S1 for "Gene turnover and contingency facilitated the repeated evolution of C_4_ photosynthesis in grasses": OG0036301_tree.txt

```
(Panicum_virgatum_Pavir.7KG225800:0,(Panicum_virgatum_Pavir.8KG347900:0,(Panicum_virgatum_Pavir.3KG359700:0.0259627,(Panicum_virgatum_Pavir.J453500:0.701854,Panicum_virgatum_Pavir.3KG360200:0.0139028)n3:0.010813)n2:0.0936065)n1:0)n0;
```
