## Supplementary Dataset S1 for "Gene turnover and contingency facilitated the repeated evolution of C_4_ photosynthesis in grasses": OG0036302_tree.txt

```
(Panicum_virgatum_Pavir.7KG060600:0.142444,(Panicum_virgatum_Pavir.4KG195000:0.240987,(Panicum_virgatum_Pavir.8NG323800:0.560178,(Panicum_virgatum_Pavir.4NG205400:0.211277,Panicum_virgatum_Pavir.9KG133000:0.44161)n3:0.0940427)n2:0.223059)n1:0.142444)n0;
```
