## Supplementary Dataset S1 for "Gene turnover and contingency facilitated the repeated evolution of C_4_ photosynthesis in grasses": OG0036303_tree.txt

```
(Panicum_virgatum_Pavir.4KG386400:0.292032,(Panicum_virgatum_Pavir.7KG413500:0.494488,(Panicum_virgatum_Pavir.3KG330300:0.268766,(Panicum_virgatum_Pavir.5KG237000:0.0338364,Panicum_virgatum_Pavir.5KG274500:0.0192573)n3:0.311404)n2:0.178764)n1:0.292032)n0;
```
