## Supplementary Dataset S1 for "Gene turnover and contingency facilitated the repeated evolution of C_4_ photosynthesis in grasses": OG0036304_tree.txt

```
((Panicum_virgatum_Pavir.7KG071600:0.461798,Panicum_virgatum_Pavir.7NG050800:0.103938)n1:0.0537372,(Zea_mays_Zm00001eb225270:0.00311678,(Zea_mays_Zm00001eb188940:0.0183487,Zea_mays_Zm00001eb204720:0.0271978)n3:0.00851775)n2:0.0537372)n0;
```
