## Supplementary Dataset S1 for "Gene turnover and contingency facilitated the repeated evolution of C_4_ photosynthesis in grasses": OG0036305_tree.txt

```
(Panicum_virgatum_Pavir.4KG209100:0.00357165,(Panicum_virgatum_Pavir.2NG532500:0.0101864,(Panicum_virgatum_Pavir.8KG040500:0.00338196,(Panicum_virgatum_Pavir.1NG337800:0.775163,Panicum_virgatum_Pavir.7KG086000:0.0119046)n3:0.00915429)n2:0.00346702)n1:0.00357165)n0;
```
