## Supplementary Dataset S1 for "Gene turnover and contingency facilitated the repeated evolution of C_4_ photosynthesis in grasses": OG0036306_tree.txt

```
(Panicum_virgatum_Pavir.7KG080500:0.0895864,((Panicum_virgatum_Pavir.9KG093300:0.00313719,Panicum_virgatum_Pavir.9KG541900:0.0183947)n2:0.0498456,(Panicum_virgatum_Pavir.1KG064600:0.106952,Panicum_virgatum_Pavir.4KG173700:0.0524271)n3:0.00402038)n1:0.0895864)n0;
```
