## Supplementary Dataset S1 for "Gene turnover and contingency facilitated the repeated evolution of C_4_ photosynthesis in grasses": OG0036307_tree.txt

```
(Panicum_virgatum_Pavir.7NG371900:0.328247,((Panicum_virgatum_Pavir.7KG219400:0.0504014,Panicum_virgatum_Pavir.4KG285100:0.0690963)n2:0.16644,(Panicum_virgatum_Pavir.5NG435800:0.179518,Panicum_virgatum_Pavir.3KG232000:0.267129)n3:0.088104)n1:0.328247)n0;
```
