## Supplementary Dataset S1 for "Gene turnover and contingency facilitated the repeated evolution of C_4_ photosynthesis in grasses": OG0036308_tree.txt

```
(Panicum_virgatum_Pavir.7KG066000:0.018548,((Panicum_virgatum_Pavir.2NG265600:0.0281739,Panicum_virgatum_Pavir.8NG212900:0.0206126)n2:0.00445462,(Panicum_virgatum_Pavir.9KG262500:0.0542435,Panicum_virgatum_Pavir.J196100:0.0405687)n3:0.0109395)n1:0.018548)n0;
```
