## Supplementary Dataset S1 for "Gene turnover and contingency facilitated the repeated evolution of C_4_ photosynthesis in grasses": OG0036309_tree.txt

```
(Panicum_virgatum_Pavir.4KG347700:0.0358327,(Panicum_virgatum_Pavir.5KG507700:0.0719505,(Panicum_virgatum_Pavir.5NG060100:0.517537,(Panicum_virgatum_Pavir.1KG061200:0.318256,Panicum_virgatum_Pavir.7KG292100:0.405641)n3:0.131512)n2:0.384023)n1:0.0358327)n0;
```
