## Supplementary Dataset S1 for "Gene turnover and contingency facilitated the repeated evolution of C_4_ photosynthesis in grasses": OG0036310_tree.txt

```
(Panicum_virgatum_Pavir.5NG350700:2.5e-09,(Panicum_virgatum_Pavir.1KG439300:0.0100641,(Panicum_virgatum_Pavir.9KG304300:0.0175482,(Panicum_virgatum_Pavir.7KG326500:0.134206,Panicum_virgatum_Pavir.3KG135300:0.102881)n3:0.700077)n2:0.0619221)n1:2.5e-09)n0;
```
