## Supplementary Dataset S1 for "Gene turnover and contingency facilitated the repeated evolution of C_4_ photosynthesis in grasses": OG0036311_tree.txt

```
(Panicum_virgatum_Pavir.5KG320500:0.00118328,(Panicum_virgatum_Pavir.9NG351400:5e-09,(Panicum_virgatum_Pavir.J656300:0.0259165,(Panicum_virgatum_Pavir.7KG380800:0.092377,Panicum_virgatum_Pavir.5NG301100:0.0946231)n3:0.166283)n2:0.107268)n1:0.00118328)n0;
```
