## Supplementary Dataset S1 for "Gene turnover and contingency facilitated the repeated evolution of C_4_ photosynthesis in grasses": OG0036312_tree.txt

```
(Panicum_virgatum_Pavir.7KG059300:0.0655341,(Panicum_virgatum_Pavir.3KG419700:0.106879,(Panicum_virgatum_Pavir.J071400:0.590615,(Panicum_virgatum_Pavir.3NG194100:5e-09,Panicum_virgatum_Pavir.J521000:0.00730132)n3:0.400708)n2:0.246946)n1:0.0655341)n0;
```
