## Supplementary Dataset S1 for "Gene turnover and contingency facilitated the repeated evolution of C_4_ photosynthesis in grasses": OG0036313_tree.txt

```
(Panicum_virgatum_Pavir.7KG425600:0.278896,(Panicum_virgatum_Pavir.5KG135500:0.0567212,(Panicum_virgatum_Pavir.9KG237600:0.0100113,(Panicum_virgatum_Pavir.1NG169300:0.0368728,Panicum_virgatum_Pavir.7NG057200:0.0122513)n3:5e-09)n2:0.065053)n1:0.278896)n0;
```
