## Supplementary Dataset S1 for "Gene turnover and contingency facilitated the repeated evolution of C_4_ photosynthesis in grasses": OG0036314_tree.txt

```
(Panicum_virgatum_Pavir.4KG110600:0.0921973,(Panicum_virgatum_Pavir.7KG034000:0.167827,(Panicum_virgatum_Pavir.3NG232300:0.135875,(Panicum_virgatum_Pavir.4KG110800:0.0112274,Panicum_virgatum_Pavir.3NG195200:0.0184852)n3:0.0557392)n2:0.0880252)n1:0.0921973)n0;
```
