## Supplementary Dataset S1 for "Gene turnover and contingency facilitated the repeated evolution of C_4_ photosynthesis in grasses": OG0036315_tree.txt

```
(Panicum_virgatum_Pavir.7NG263800:0.166118,(Panicum_virgatum_Pavir.9NG683500:0.337874,(Panicum_virgatum_Pavir.9KG283300:0.351469,(Panicum_virgatum_Pavir.7KG119900:0.604848,Panicum_virgatum_Pavir.3NG162600:0.347896)n3:0.226839)n2:0.137124)n1:0.166118)n0;
```
