## Supplementary Dataset S1 for "Gene turnover and contingency facilitated the repeated evolution of C_4_ photosynthesis in grasses": OG0036316_tree.txt

```
(Panicum_virgatum_Pavir.1NG345100:2.5e-09,(Panicum_virgatum_Pavir.1NG363200:0.00419504,(Panicum_virgatum_Pavir.5NG175300:0.0617744,(Panicum_virgatum_Pavir.7KG362800:0.0417412,Panicum_virgatum_Pavir.6NG086500:0.0615308)n3:0.716638)n2:0.0179444)n1:2.5e-09)n0;
```
