## Supplementary Dataset S1 for "Gene turnover and contingency facilitated the repeated evolution of C_4_ photosynthesis in grasses": OG0036317_tree.txt

```
(Panicum_virgatum_Pavir.1NG417200:0.0129724,(Panicum_virgatum_Pavir.2NG137600:0.0179637,(Panicum_virgatum_Pavir.7KG065600:0.036258,(Panicum_virgatum_Pavir.5KG427400:0.0427034,Panicum_virgatum_Pavir.1KG374700:0.0503256)n3:0.0593957)n2:0.0284981)n1:0.0129724)n0;
```
