## Supplementary Dataset S1 for "Gene turnover and contingency facilitated the repeated evolution of C_4_ photosynthesis in grasses": OG0036318_tree.txt

```
(Panicum_virgatum_Pavir.4KG027700:0.0681973,(Panicum_virgatum_Pavir.7KG074500:0.0886838,(Panicum_virgatum_Pavir.7NG106800:0.107747,(Panicum_virgatum_Pavir.7NG388700:0.499489,Panicum_virgatum_Pavir.8NG142900:0.502643)n3:0.346732)n2:0.0700744)n1:0.0681973)n0;
```
