## Supplementary Dataset S1 for "Gene turnover and contingency facilitated the repeated evolution of C_4_ photosynthesis in grasses": OG0036319_tree.txt

```
(Zizania_latifolia_GWHTBFHI004745:0.0713985,(Panicum_virgatum_Pavir.J601400:0.782054,(Panicum_virgatum_Pavir.7NG105400:0.107471,(Panicum_virgatum_Pavir.7KG075400:0.0300157,Panicum_virgatum_Pavir.J347900:0.0495593)n3:0.0710049)n2:0.107067)n1:0.0713985)n0;
```
