## Supplementary Dataset S1 for "Gene turnover and contingency facilitated the repeated evolution of C_4_ photosynthesis in grasses": OG0036320_tree.txt

```
(Panicum_virgatum_Pavir.2NG232900:2.5e-09,(Panicum_virgatum_Pavir.J569700:0.0029129,(Panicum_virgatum_Pavir.J118300:0.159882,(Panicum_virgatum_Pavir.7KG184700:0.132767,Panicum_virgatum_Pavir.9NG805800:0.0526121)n3:0.343504)n2:0.154625)n1:2.5e-09)n0;
```
