## Supplementary Dataset S1 for "Gene turnover and contingency facilitated the repeated evolution of C_4_ photosynthesis in grasses": OG0036321_tree.txt

```
(Panicum_virgatum_Pavir.4NG118700:0.00801429,(Panicum_virgatum_Pavir.9NG211900:0.0183145,(Panicum_virgatum_Pavir.7KG094300:0.120615,(Panicum_virgatum_Pavir.5KG287700:0.0369071,Panicum_virgatum_Pavir.4KG139700:0.0314901)n3:0.173804)n2:5e-09)n1:0.00801429)n0;
```
