## Supplementary Dataset S1 for "Gene turnover and contingency facilitated the repeated evolution of C_4_ photosynthesis in grasses": OG0036322_tree.txt

```
(Panicum_virgatum_Pavir.8KG101000:0.0538913,((Panicum_virgatum_Pavir.3KG420000:0.017624,Panicum_virgatum_Pavir.1KG021600:0.0173537)n2:0.292578,(Panicum_virgatum_Pavir.8KG100900:0.0417669,Panicum_virgatum_Pavir.J214400:0.00706083)n3:0.0179439)n1:0.0538913)n0;
```
