## Supplementary Dataset S1 for "Gene turnover and contingency facilitated the repeated evolution of C_4_ photosynthesis in grasses": OG0036323_tree.txt

```
(Panicum_virgatum_Pavir.J308000:0.287027,(Panicum_virgatum_Pavir.J091500:0.0157538,((Panicum_virgatum_Pavir.9NG094900:0,Panicum_virgatum_Pavir.9NG049500:0)n3:0.101713,Panicum_virgatum_Pavir.J509900:0.0472884)n2:0.0192258)n1:0.287027)n0;
```
