## Supplementary Dataset S1 for "Gene turnover and contingency facilitated the repeated evolution of C_4_ photosynthesis in grasses": OG0036324_tree.txt

```
(Panicum_virgatum_Pavir.J254700:0.148756,(Panicum_virgatum_Pavir.9KG209800:5e-09,(Panicum_virgatum_Pavir.8NG057900:0.018079,(Panicum_virgatum_Pavir.4NG316400:0.0161016,Panicum_virgatum_Pavir.7NG195200:0.0107679)n3:0.00339324)n2:0.00824003)n1:0.148756)n0;
```
