## Supplementary Dataset S1 for "Gene turnover and contingency facilitated the repeated evolution of C_4_ photosynthesis in grasses": OG0036325_tree.txt

```
(Panicum_virgatum_Pavir.7NG077000:0.0257616,(Panicum_virgatum_Pavir.9KG255400:0.100367,(Panicum_virgatum_Pavir.5KG550100:0.19859,(Panicum_virgatum_Pavir.J351600:0.0178885,Panicum_virgatum_Pavir.8NG331800:0.0866104)n3:0.771965)n2:0.244031)n1:0.0257616)n0;
```
