## Supplementary Dataset S1 for "Gene turnover and contingency facilitated the repeated evolution of C_4_ photosynthesis in grasses": OG0036326_tree.txt

```
(Panicum_virgatum_Pavir.J534700:0.00576775,((Panicum_virgatum_Pavir.8KG343800:0.158087,Panicum_virgatum_Pavir.5KG187800:0.056938)n2:0.772661,(Panicum_virgatum_Pavir.J388500:0.031755,Panicum_virgatum_Pavir.J492000:0.142764)n3:0.0456399)n1:0.00576775)n0;
```
