## Supplementary Dataset S1 for "Gene turnover and contingency facilitated the repeated evolution of C_4_ photosynthesis in grasses": OG0036327_tree.txt

```
(Urochloa_fusta_Urofu.4G253900:0.0973967,(Panicum_virgatum_Pavir.4KG064100:0.115513,(Panicum_virgatum_Pavir.J474700:0.00438838,(Panicum_virgatum_Pavir.4KG063700:0.0720028,Panicum_virgatum_Pavir.9NG808000:0.00701732)n3:0.172367)n2:0.352641)n1:0.0973967)n0;
```
