## Supplementary Dataset S1 for "Gene turnover and contingency facilitated the repeated evolution of C_4_ photosynthesis in grasses": OG0036328_tree.txt

```
(Panicum_virgatum_Pavir.3KG107900:0.00106239,(Panicum_virgatum_Pavir.9NG718400:0.00216578,(Panicum_virgatum_Pavir.J431800:6e-09,(Panicum_virgatum_Pavir.5NG186700:0.70313,Panicum_virgatum_Pavir.3KG453500:0.168438)n3:0.117607)n2:0.00436831)n1:0.00106239)n0;
```
