## Supplementary Dataset S1 for "Gene turnover and contingency facilitated the repeated evolution of C_4_ photosynthesis in grasses": OG0036329_tree.txt

```
(Panicum_virgatum_Pavir.9NG095600:0.364033,(Panicum_virgatum_Pavir.1NG313300:0.257709,(Panicum_virgatum_Pavir.9KG324800:0.0701501,(Panicum_virgatum_Pavir.J704700:0.0566313,Panicum_virgatum_Pavir.9NG315100:0.0181885)n3:0.0244127)n2:0.143137)n1:0.364033)n0;
```
