## Supplementary Dataset S1 for "Gene turnover and contingency facilitated the repeated evolution of C_4_ photosynthesis in grasses": OG0036330_tree.txt

```
(Panicum_virgatum_Pavir.8KG345300:0.368091,((Panicum_virgatum_Pavir.4KG249100:0.107913,Panicum_virgatum_Pavir.3KG109900:0.14827)n2:0.247947,(Panicum_virgatum_Pavir.8KG359800:0.0772697,Panicum_virgatum_Pavir.8NG281100:0.144159)n3:0.16951)n1:0.368091)n0;
```
