## Supplementary Dataset S1 for "Gene turnover and contingency facilitated the repeated evolution of C_4_ photosynthesis in grasses": OG0036331_tree.txt

```
(Panicum_virgatum_Pavir.5NG170400:0.0202699,(Panicum_virgatum_Pavir.6NG081400:0.0638099,(Panicum_virgatum_Pavir.4KG110300:0.170673,(Panicum_virgatum_Pavir.4KG217400:0.0421814,Panicum_virgatum_Pavir.4KG217500:0.0306904)n3:0.0497811)n2:6e-09)n1:0.0202699)n0;
```
