## Supplementary Dataset S1 for "Gene turnover and contingency facilitated the repeated evolution of C_4_ photosynthesis in grasses": OG0036332_tree.txt

```
(Panicum_virgatum_Pavir.1KG327000:0.129145,(Panicum_virgatum_Pavir.9KG250300:0.0371349,(Panicum_virgatum_Pavir.4KG256200:0.0318888,(Panicum_virgatum_Pavir.3KG351000:0.104641,Panicum_virgatum_Pavir.9KG291700:0.0243026)n3:0.0437174)n2:0.0312119)n1:0.129145)n0;
```
