## Supplementary Dataset S1 for "Gene turnover and contingency facilitated the repeated evolution of C_4_ photosynthesis in grasses": OG0036333_tree.txt

```
((Panicum_virgatum_Pavir.4NG211700:0.014539,(Panicum_virgatum_Pavir.4KG271800:0.00122465,Panicum_virgatum_Pavir.4KG274200:0.0037398)n2:0.0285112)n1:0.0194056,(Sorghum_bicolor_SORBI_3004G340566:0.0579843,Sorghum_bicolor_SORBI_3004G340632:0.0467799)n3:0.0194056)n0;
```
