## Supplementary Dataset S1 for "Gene turnover and contingency facilitated the repeated evolution of C_4_ photosynthesis in grasses": OG0036334_tree.txt

```
(Setaria_viridis_SEVIR_3G204100v2:0.20707,(Panicum_virgatum_Pavir.8KG229100:0.718927,(Panicum_virgatum_Pavir.4KG256900:0.070072,(Panicum_virgatum_Pavir.9NG448600:0.405262,Panicum_virgatum_Pavir.4KG175000:0.0410966)n3:0.0830032)n2:0.13799)n1:0.20707)n0;
```
