## Supplementary Dataset S1 for "Gene turnover and contingency facilitated the repeated evolution of C_4_ photosynthesis in grasses": OG0036335_tree.txt

```
(Panicum_virgatum_Pavir.4KG269900:0.257019,(Panicum_virgatum_Pavir.3KG454100:0.420571,(Panicum_virgatum_Pavir.4KG269800:0.450675,(Panicum_virgatum_Pavir.4NG295500:0.294959,Panicum_virgatum_Pavir.1NG302400:0.3161)n3:0.113702)n2:0.152205)n1:0.257019)n0;
```
