## Supplementary Dataset S1 for "Gene turnover and contingency facilitated the repeated evolution of C_4_ photosynthesis in grasses": OG0036336_tree.txt

```
(Panicum_virgatum_Pavir.6NG213300:0.151361,(Panicum_virgatum_Pavir.5NG162700:0.0874196,(Panicum_virgatum_Pavir.5NG162600:0.0167271,(Panicum_virgatum_Pavir.7NG030400:0.0171136,Panicum_virgatum_Pavir.4KG208300:0.004316)n3:0.00428974)n2:0.044541)n1:0.151361)n0;
```
