## Supplementary Dataset S1 for "Gene turnover and contingency facilitated the repeated evolution of C_4_ photosynthesis in grasses": OG0036337_tree.txt

```
(Panicum_virgatum_Pavir.J024500:0.0188642,(Panicum_virgatum_Pavir.5KG515600:0.0153106,(Panicum_virgatum_Pavir.1NG005200:0.182104,(Panicum_virgatum_Pavir.3NG141200:0.657525,Panicum_virgatum_Pavir.4KG402900:0.368487)n3:0.159149)n2:0.122334)n1:0.0188642)n0;
```
