## Supplementary Dataset S1 for "Gene turnover and contingency facilitated the repeated evolution of C_4_ photosynthesis in grasses": OG0036338_tree.txt

```
(Panicum_virgatum_Pavir.1NG241600:0.0544045,(Panicum_virgatum_Pavir.4KG319300:0.137065,((Panicum_virgatum_Pavir.1KG283500:0,Panicum_virgatum_Pavir.9NG800900:0)n3:0.0625059,Panicum_virgatum_Pavir.7NG172600:0.0511952)n2:0.125911)n1:0.0544045)n0;
```
