## Supplementary Dataset S1 for "Gene turnover and contingency facilitated the repeated evolution of C_4_ photosynthesis in grasses": OG0036339_tree.txt

```
(Panicum_virgatum_Pavir.4KG161200:0.00559294,(Panicum_virgatum_Pavir.4KG109400:5e-09,(Panicum_virgatum_Pavir.4KG109800:0.0116347,(Panicum_virgatum_Pavir.4KG110400:0.050878,Panicum_virgatum_Pavir.4KG110200:0.139738)n3:0.0204512)n2:0.029444)n1:0.00559294)n0;
```
