## Supplementary Dataset S1 for "Gene turnover and contingency facilitated the repeated evolution of C_4_ photosynthesis in grasses": OG0036340_tree.txt

```
(Panicum_virgatum_Pavir.4KG343800:0,(Panicum_virgatum_Pavir.4NG288100:0,(Panicum_virgatum_Pavir.J650900:0.0258351,(Panicum_virgatum_Pavir.4KG157700:0.139395,Panicum_virgatum_Pavir.6NG126600:0.01688)n3:5e-09)n2:5e-09)n1:0)n0;
```
