## Supplementary Dataset S1 for "Gene turnover and contingency facilitated the repeated evolution of C_4_ photosynthesis in grasses": OG0036341_tree.txt

```
(Panicum_virgatum_Pavir.8KG398300:0.0127783,(Panicum_virgatum_Pavir.4KG276300:5e-09,(Panicum_virgatum_Pavir.4KG278800:5e-09,(Panicum_virgatum_Pavir.J788000:0.368533,Panicum_virgatum_Pavir.J788100:5e-09)n3:0.0264488)n2:0.000311727)n1:0.0127783)n0;
```
