## Supplementary Dataset S1 for "Gene turnover and contingency facilitated the repeated evolution of C_4_ photosynthesis in grasses": OG0036342_tree.txt

```
(Panicum_virgatum_Pavir.5KG232900:0.013008,(Panicum_virgatum_Pavir.4KG177100:0.0576389,(Panicum_virgatum_Pavir.8KG345800:0.231346,(Panicum_virgatum_Pavir.3KG188500:0.488227,Panicum_virgatum_Pavir.3NG160900:0.0962726)n3:0.085846)n2:0.0881798)n1:0.013008)n0;
```
