## Supplementary Dataset S1 for "Gene turnover and contingency facilitated the repeated evolution of C_4_ photosynthesis in grasses": OG0036343_tree.txt

```
(Panicum_virgatum_Pavir.4KG397200:0.220299,(Panicum_virgatum_Pavir.5NG457000:0.427901,(Panicum_virgatum_Pavir.2NG026200:0.332155,(Panicum_virgatum_Pavir.3KG318000:0.392229,Panicum_virgatum_Pavir.5NG060800:0.0852251)n3:0.256178)n2:0.258563)n1:0.220299)n0;
```
