## Supplementary Dataset S1 for "Gene turnover and contingency facilitated the repeated evolution of C_4_ photosynthesis in grasses": OG0036344_tree.txt

```
(Panicum_virgatum_Pavir.4KG135800:0.0293706,(Panicum_virgatum_Pavir.5KG287200:0.0511376,(Panicum_virgatum_Pavir.5KG287100:0.5816,(Panicum_virgatum_Pavir.9KG270600:0,Panicum_virgatum_Pavir.9NG406900:0)n3:0.475402)n2:0.217227)n1:0.0293706)n0;
```
