## Supplementary Dataset S1 for "Gene turnover and contingency facilitated the repeated evolution of C_4_ photosynthesis in grasses": OG0036345_tree.txt

```
(Panicum_virgatum_Pavir.8NG174400:0.275321,(Panicum_virgatum_Pavir.4KG159500:0.568523,(Panicum_virgatum_Pavir.5NG136400:0.191561,(Panicum_virgatum_Pavir.7NG057100:0.126818,Panicum_virgatum_Pavir.5KG139300:0.0245256)n3:0.16978)n2:0.148959)n1:0.275321)n0;
```
