## Supplementary Dataset S1 for "Gene turnover and contingency facilitated the repeated evolution of C_4_ photosynthesis in grasses": OG0036346_tree.txt

```
(Panicum_virgatum_Pavir.2NG642500:0.00279481,((Panicum_virgatum_Pavir.5NG623200:0.00609352,Panicum_virgatum_Pavir.9NG006900:0.012825)n2:0.133186,(Panicum_virgatum_Pavir.4KG366100:0.0152422,Panicum_virgatum_Pavir.9KG230600:0.0293683)n3:0.018812)n1:0.00279481)n0;
```
