## Supplementary Dataset S1 for "Gene turnover and contingency facilitated the repeated evolution of C_4_ photosynthesis in grasses": OG0036347_tree.txt

```
(Panicum_virgatum_Pavir.5KG478700:0.0190312,((Panicum_virgatum_Pavir.9NG048800:0.00265765,Panicum_virgatum_Pavir.4KG251800:0.760639)n2:0.0202924,(Panicum_virgatum_Pavir.4KG251700:0.0354234,Panicum_virgatum_Pavir.9NG271300:0.0219486)n3:0.0709816)n1:0.0190312)n0;
```
