## Supplementary Dataset S1 for "Gene turnover and contingency facilitated the repeated evolution of C_4_ photosynthesis in grasses": OG0036348_tree.txt

```
(Panicum_virgatum_Pavir.5KG255200:0.00398168,((Panicum_virgatum_Pavir.1NG361600:0.0304647,Panicum_virgatum_Pavir.8NG065800:0.025808)n2:0.00865753,(Panicum_virgatum_Pavir.4KG245100:0.0106644,Panicum_virgatum_Pavir.2NG289000:0.00742169)n3:0.00167779)n1:0.00398168)n0;
```
