## Supplementary Dataset S1 for "Gene turnover and contingency facilitated the repeated evolution of C_4_ photosynthesis in grasses": OG0036349_tree.txt

```
(Panicum_virgatum_Pavir.8NG049700:0.0305968,((Panicum_virgatum_Pavir.4KG291200:0.00532115,Panicum_virgatum_Pavir.J275100:0.0207606)n2:0.129214,(Panicum_virgatum_Pavir.8NG147700:0.790311,Panicum_virgatum_Pavir.9KG457700:0.206233)n3:0.0851246)n1:0.0305968)n0;
```
