## Supplementary Dataset S1 for "Gene turnover and contingency facilitated the repeated evolution of C_4_ photosynthesis in grasses": OG0036350_tree.txt

```
(Setaria_viridis_SEVIR_3G412350v2:0.254966,((Panicum_virgatum_Pavir.4NG026800:0.161797,Panicum_virgatum_Pavir.9KG435300:0.229146)n2:0.347188,(Panicum_virgatum_Pavir.4KG358800:0.154965,Panicum_virgatum_Pavir.4NG256800:0.110235)n3:0.381418)n1:0.254966)n0;
```
