## Supplementary Dataset S1 for "Gene turnover and contingency facilitated the repeated evolution of C_4_ photosynthesis in grasses": OG0036351_tree.txt

```
((Panicum_virgatum_Pavir.6NG183200:0.160413,(Panicum_virgatum_Pavir.4KG307400:0.0434119,Panicum_virgatum_Pavir.4NG183500:0.0396546)n2:0.169993)n1:0.0498248,(Stipagrostis_hirtigluma_H_Shi_ptg000021l_000081.1:0.00130133,Stipagrostis_hirtigluma_H_Shi_ptg000028l_000192.1:0.00200849)n3:0.0498248)n0;
```
