## Supplementary Dataset S1 for "Gene turnover and contingency facilitated the repeated evolution of C_4_ photosynthesis in grasses": OG0036352_tree.txt

```
(Panicum_virgatum_Pavir.9NG150300:0.0413335,(Panicum_virgatum_Pavir.9KG597700:0.0246131,(Panicum_virgatum_Pavir.1NG201100:0.0208044,(Panicum_virgatum_Pavir.7NG170200:0.0625412,Panicum_virgatum_Pavir.4KG001300:0.430513)n3:0.0355943)n2:0.0275922)n1:0.0413335)n0;
```
