## Supplementary Dataset S1 for "Gene turnover and contingency facilitated the repeated evolution of C_4_ photosynthesis in grasses": OG0036353_tree.txt

```
(Panicum_virgatum_Pavir.J264800:0.300237,(Panicum_virgatum_Pavir.4KG284500:0.058765,(Panicum_virgatum_Pavir.J542700:0.0998248,(Panicum_virgatum_Pavir.J515200:0.0581071,Panicum_virgatum_Pavir.4NG266400:0.0701439)n3:0.0470477)n2:0.0391001)n1:0.300237)n0;
```
