## Supplementary Dataset S1 for "Gene turnover and contingency facilitated the repeated evolution of C_4_ photosynthesis in grasses": OG0036354_tree.txt

```
(Panicum_virgatum_Pavir.8KG020600:0.00135359,((Panicum_virgatum_Pavir.J047100:0.229837,Panicum_virgatum_Pavir.9NG430000:0.268197)n2:0.302332,(Panicum_virgatum_Pavir.3KG043800:0.00585187,Panicum_virgatum_Pavir.8KG005400:5e-09)n3:0.0036368)n1:0.00135359)n0;
```
