## Supplementary Dataset S1 for "Gene turnover and contingency facilitated the repeated evolution of C_4_ photosynthesis in grasses": OG0036355_tree.txt

```
(Panicum_virgatum_Pavir.J419200:0.401204,(Sorghum_bicolor_SORBI_3004G120233:0.0279863,(Sorghum_bicolor_SORBI_3004G120400:0.0271324,(Sorghum_bicolor_SORBI_3004G120200:0.0120202,Sorghum_bicolor_SORBI_3004G120266:0.0158553)n3:0.0487862)n2:0.0155153)n1:0.401204)n0;
```
