## Supplementary Dataset S1 for "Gene turnover and contingency facilitated the repeated evolution of C_4_ photosynthesis in grasses": OG0036356_tree.txt

```
(Panicum_virgatum_Pavir.J687900:0.00227589,((Panicum_virgatum_Pavir.3KG269500:0.0234313,Panicum_virgatum_Pavir.8NG344000:0.392904)n2:0.113126,(Panicum_virgatum_Pavir.5KG477200:0.012241,Panicum_virgatum_Pavir.5KG250700:0.054377)n3:0.0143033)n1:0.00227589)n0;
```
