## Supplementary Dataset S1 for "Gene turnover and contingency facilitated the repeated evolution of C_4_ photosynthesis in grasses": OG0036357_tree.txt

```
(Panicum_virgatum_Pavir.3KG227300:0.00989599,(Panicum_virgatum_Pavir.J731300:0.031395,(Panicum_virgatum_Pavir.J473900:0.0127073,(Panicum_virgatum_Pavir.J111000:0.0141502,Panicum_virgatum_Pavir.2NG110500:0.966388)n3:0.0139782)n2:0.00640176)n1:0.00989599)n0;
```
