## Supplementary Dataset S1 for "Gene turnover and contingency facilitated the repeated evolution of C_4_ photosynthesis in grasses": OG0036358_tree.txt

```
(Panicum_virgatum_Pavir.2NG531300:0.0810425,(Panicum_virgatum_Pavir.4NG253300:0.720638,(Panicum_virgatum_Pavir.3NG016600:0.0260032,(Panicum_virgatum_Pavir.8KG337400:0.116956,Panicum_virgatum_Pavir.J211900:0.0231453)n3:0.0125642)n2:0.0556336)n1:0.0810425)n0;
```
