## Supplementary Dataset S1 for "Gene turnover and contingency facilitated the repeated evolution of C_4_ photosynthesis in grasses": OG0036359_tree.txt

```
(Panicum_virgatum_Pavir.5NG181300:0.00251878,((Panicum_virgatum_Pavir.7NG069000:0.0118568,Panicum_virgatum_Pavir.7NG035700:0.00629005)n2:0.0643852,(Panicum_virgatum_Pavir.J523500:0.00846301,Panicum_virgatum_Pavir.3KG351400:6e-09)n3:0.0021365)n1:0.00251878)n0;
```
