## Supplementary Dataset S1 for "Gene turnover and contingency facilitated the repeated evolution of C_4_ photosynthesis in grasses": OG0036360_tree.txt

```
(Panicum_virgatum_Pavir.9NG329700:0.00726205,(Panicum_virgatum_Pavir.J558400:0.0126781,(Panicum_virgatum_Pavir.3KG285600:0.00759949,(Panicum_virgatum_Pavir.8KG299300:0.0154793,Panicum_virgatum_Pavir.8KG214800:0.0199913)n3:5e-09)n2:5e-09)n1:0.00726205)n0;
```
