## Supplementary Dataset S1 for "Gene turnover and contingency facilitated the repeated evolution of C_4_ photosynthesis in grasses": OG0036361_tree.txt

```
(Panicum_virgatum_Pavir.4NG146500:0.378666,(Panicum_virgatum_Pavir.5KG222400:0.0469948,(Panicum_virgatum_Pavir.5NG291900:0.0108516,(Panicum_virgatum_Pavir.J113800:0.0104096,Panicum_virgatum_Pavir.3KG553800:0.0222258)n3:0.00517093)n2:0.0173403)n1:0.378666)n0;
```
