## Supplementary Dataset S1 for "Gene turnover and contingency facilitated the repeated evolution of C_4_ photosynthesis in grasses": OG0036362_tree.txt

```
(Panicum_virgatum_Pavir.1KG354100:0.0417764,(Panicum_virgatum_Pavir.8NG208800:0.161791,(Panicum_virgatum_Pavir.3NG268300:0.0964434,(Panicum_virgatum_Pavir.4NG179500:0.528875,Panicum_virgatum_Pavir.1NG355100:0.296199)n3:0.237099)n2:0.0821897)n1:0.0417764)n0;
```
