## Supplementary Dataset S1 for "Gene turnover and contingency facilitated the repeated evolution of C_4_ photosynthesis in grasses": OG0036363_tree.txt

```
(Panicum_virgatum_Pavir.4NG321900:0.248191,(Panicum_virgatum_Pavir.9NG212900:0.490224,(Panicum_virgatum_Pavir.4NG330700:0.34751,(Panicum_virgatum_Pavir.5KG265500:0.0246197,Panicum_virgatum_Pavir.9KG175800:0.0386764)n3:0.369228)n2:0.149937)n1:0.248191)n0;
```
