## Supplementary Dataset S1 for "Gene turnover and contingency facilitated the repeated evolution of C_4_ photosynthesis in grasses": OG0036364_tree.txt

```
(Panicum_virgatum_Pavir.4NG281700:0.00477068,((Panicum_virgatum_Pavir.3KG376700:0.00861092,Panicum_virgatum_Pavir.9NG093500:0.0112809)n2:0.0602405,(Panicum_virgatum_Pavir.9NG233200:0.012759,Panicum_virgatum_Pavir.1KG539100:0.00944337)n3:5e-09)n1:0.00477068)n0;
```
