## Supplementary Dataset S1 for "Gene turnover and contingency facilitated the repeated evolution of C_4_ photosynthesis in grasses": OG0036365_tree.txt

```
(Panicum_virgatum_Pavir.4NG218700:0.200923,(Panicum_virgatum_Pavir.6NG355500:0.364567,(Panicum_virgatum_Pavir.7NG348200:0.481635,(Panicum_virgatum_Pavir.8KG282800:0.43878,Panicum_virgatum_Pavir.1NG536600:0.337475)n3:0.191429)n2:0.159451)n1:0.200923)n0;
```
