## Supplementary Dataset S1 for "Gene turnover and contingency facilitated the repeated evolution of C_4_ photosynthesis in grasses": OG0036366_tree.txt

```
(Panicum_virgatum_Pavir.9NG522100:0.0102795,(Panicum_virgatum_Pavir.9NG512400:0.0134727,(Panicum_virgatum_Pavir.2NG366400:0.0947074,(Panicum_virgatum_Pavir.1NG468300:0.456546,Panicum_virgatum_Pavir.4NG230800:0.42487)n3:0.354082)n2:0.133862)n1:0.0102795)n0;
```
