## Supplementary Dataset S1 for "Gene turnover and contingency facilitated the repeated evolution of C_4_ photosynthesis in grasses": OG0036367_tree.txt

```
((Setaria_viridis_SEVIR_3G101750v2:0.173714,(Panicum_virgatum_Pavir.4NG095800:0.0186116,Panicum_virgatum_Pavir.4NG071100:0.00886431)n2:0.573178)n1:0.0512152,(Panicum_virgatum_Pavir.9KG175600:0.0745008,Setaria_viridis_SEVIR_5G054550v2:0.0758695)n3:0.0512152)n0;
```
