## Supplementary Dataset S1 for "Gene turnover and contingency facilitated the repeated evolution of C_4_ photosynthesis in grasses": OG0036368_tree.txt

```
(Panicum_virgatum_Pavir.5NG386400:0.154121,((Panicum_virgatum_Pavir.1NG454300:0.132395,Panicum_virgatum_Pavir.1KG472100:0.130657)n2:0.384373,(Panicum_virgatum_Pavir.1KG472000:0.571184,Panicum_virgatum_Pavir.4NG116000:0.372262)n3:0.268521)n1:0.154121)n0;
```
