## Supplementary Dataset S1 for "Gene turnover and contingency facilitated the repeated evolution of C_4_ photosynthesis in grasses": OG0036369_tree.txt

```
(Panicum_virgatum_Pavir.8KG290200:0.086625,(Panicum_virgatum_Pavir.J682400:0.135939,(Panicum_virgatum_Pavir.3NG148300:0.147913,(Panicum_virgatum_Pavir.6NG252500:0.00921174,Panicum_virgatum_Pavir.2NG026800:0.0254184)n3:0.0900943)n2:0.156761)n1:0.086625)n0;
```
