## Supplementary Dataset S1 for "Gene turnover and contingency facilitated the repeated evolution of C_4_ photosynthesis in grasses": OG0036370_tree.txt

```
(Panicum_virgatum_Pavir.3KG410100:0.00162266,(Panicum_virgatum_Pavir.3KG401000:0.00375483,(Panicum_virgatum_Pavir.3NG184500:0.723382,(Panicum_virgatum_Pavir.2NG163600:0.389406,Panicum_virgatum_Pavir.3KG423900:0.0932716)n3:0.127775)n2:0.130387)n1:0.00162266)n0;
```
