## Supplementary Dataset S1 for "Gene turnover and contingency facilitated the repeated evolution of C_4_ photosynthesis in grasses": OG0036371_tree.txt

```
(Panicum_virgatum_Pavir.3KG172900:2.5e-09,((Panicum_virgatum_Pavir.2NG161900:0.626627,Panicum_virgatum_Pavir.9NG597200:0.50105)n2:0.332263,(Panicum_virgatum_Pavir.3KG168600:5e-09,Panicum_virgatum_Pavir.2NG366700:0.0017914)n3:5e-09)n1:2.5e-09)n0;
```
