## Supplementary Dataset S1 for "Gene turnover and contingency facilitated the repeated evolution of C_4_ photosynthesis in grasses": OG0036372_tree.txt

```
(Urochloa_fusta_Urofu.3G039600:0.0765998,(Panicum_virgatum_Pavir.3NG025900:0.145512,(Panicum_virgatum_Pavir.3KG039700:0.105124,(Panicum_virgatum_Pavir.7NG127000:0.270094,Panicum_virgatum_Pavir.9KG610900:0.247983)n3:0.712856)n2:0.0784691)n1:0.0765998)n0;
```
