## Supplementary Dataset S1 for "Gene turnover and contingency facilitated the repeated evolution of C_4_ photosynthesis in grasses": OG0036373_tree.txt

```
(Panicum_virgatum_Pavir.5NG013000:0.243438,(Panicum_virgatum_Pavir.2NG263300:0.480485,(Panicum_virgatum_Pavir.9NG222400:0.349469,(Panicum_virgatum_Pavir.3KG500400:0.234455,Panicum_virgatum_Pavir.1NG497500:0.226839)n3:0.170047)n2:0.150088)n1:0.243438)n0;
```
