## Supplementary Dataset S1 for "Gene turnover and contingency facilitated the repeated evolution of C_4_ photosynthesis in grasses": OG0036374_tree.txt

```
(Panicum_virgatum_Pavir.5NG087700:0.11241,(Panicum_virgatum_Pavir.9KG256500:0.149962,(Panicum_virgatum_Pavir.3KG250800:0.235648,(Panicum_virgatum_Pavir.3KG250900:0.0605479,Panicum_virgatum_Pavir.8NG215400:0.100613)n3:0.0866194)n2:0.226232)n1:0.11241)n0;
```
