## Supplementary Dataset S1 for "Gene turnover and contingency facilitated the repeated evolution of C_4_ photosynthesis in grasses": OG0036375_tree.txt

```
(Panicum_virgatum_Pavir.3KG517500:0.0391076,(Panicum_virgatum_Pavir.3NG272400:0.01391,(Panicum_virgatum_Pavir.7NG313400:0.000661874,(Panicum_virgatum_Pavir.3KG404100:0.0812211,Panicum_virgatum_Pavir.9NG709500:0.00837277)n3:0.207897)n2:0.0515011)n1:0.0391076)n0;
```
