## Supplementary Dataset S1 for "Gene turnover and contingency facilitated the repeated evolution of C_4_ photosynthesis in grasses": OG0036376_tree.txt

```
(Panicum_virgatum_Pavir.3KG290200:0.0102498,(Panicum_virgatum_Pavir.3KG287900:0.0144158,(Panicum_virgatum_Pavir.1KG111900:0.0207617,(Panicum_virgatum_Pavir.1KG518400:0.516741,Panicum_virgatum_Pavir.5KG046600:0.239269)n3:0.237786)n2:0.0136591)n1:0.0102498)n0;
```
