## Supplementary Dataset S1 for "Gene turnover and contingency facilitated the repeated evolution of C_4_ photosynthesis in grasses": OG0036377_tree.txt

```
(Panicum_virgatum_Pavir.1NG188300:0.00565444,((Panicum_virgatum_Pavir.8NG015700:0.00255554,Panicum_virgatum_Pavir.1NG224900:5e-09)n2:0.0134799,(Panicum_virgatum_Pavir.3KG160500:0.00474797,Panicum_virgatum_Pavir.J714500:5e-09)n3:0.00405937)n1:0.00565444)n0;
```
