## Supplementary Dataset S1 for "Gene turnover and contingency facilitated the repeated evolution of C_4_ photosynthesis in grasses": OG0036378_tree.txt

```
(Panicum_virgatum_Pavir.9KG128000:0.0931375,(Panicum_virgatum_Pavir.2NG625200:0.160406,(Panicum_virgatum_Pavir.7NG166200:0.319857,(Panicum_virgatum_Pavir.3KG431500:0.0807354,Panicum_virgatum_Pavir.5KG154800:0.121548)n3:0.229552)n2:0.532077)n1:0.0931375)n0;
```
