## Supplementary Dataset S1 for "Gene turnover and contingency facilitated the repeated evolution of C_4_ photosynthesis in grasses": OG0036379_tree.txt

```
(Panicum_virgatum_Pavir.7NG447800:0.0332553,((Panicum_virgatum_Pavir.3KG218000:0.0307437,Panicum_virgatum_Pavir.3KG241000:0.0244334)n2:0.00688613,(Panicum_virgatum_Pavir.J183900:0.0464095,Panicum_virgatum_Pavir.9KG311200:0.0268119)n3:0.00393507)n1:0.0332553)n0;
```
