## Supplementary Dataset S1 for "Gene turnover and contingency facilitated the repeated evolution of C_4_ photosynthesis in grasses": OG0036380_tree.txt

```
(Panicum_virgatum_Pavir.5NG047600:0.0510182,((Panicum_virgatum_Pavir.9NG349700:0,Panicum_virgatum_Pavir.9NG348200:0)n2:0.114486,(Panicum_virgatum_Pavir.3KG567900:0.052157,Panicum_virgatum_Pavir.5NG050800:0.0811267)n3:0.679226)n1:0.0510182)n0;
```
