## Supplementary Dataset S1 for "Gene turnover and contingency facilitated the repeated evolution of C_4_ photosynthesis in grasses": OG0036381_tree.txt

```
(Panicum_virgatum_Pavir.5KG669000:0.143438,((Panicum_virgatum_Pavir.8KG340700:0.43282,Panicum_virgatum_Pavir.J561100:0.447653)n2:0.301321,(Panicum_virgatum_Pavir.5NG112400:0.0469715,Panicum_virgatum_Pavir.3KG527600:0.0131889)n3:0.0875225)n1:0.143438)n0;
```
