## Supplementary Dataset S1 for "Gene turnover and contingency facilitated the repeated evolution of C_4_ photosynthesis in grasses": OG0036382_tree.txt

```
(Panicum_virgatum_Pavir.3KG470400:0.0410166,(Panicum_virgatum_Pavir.2NG333400:0.109279,(Panicum_virgatum_Pavir.5NG422600:0.114756,(Panicum_virgatum_Pavir.3NG120600:0.310563,Panicum_virgatum_Pavir.3NG166600:0.164257)n3:0.178776)n2:0.0446916)n1:0.0410166)n0;
```
