## Supplementary Dataset S1 for "Gene turnover and contingency facilitated the repeated evolution of C_4_ photosynthesis in grasses": OG0036383_tree.txt

```
(Panicum_virgatum_Pavir.8NG088200:0.379808,(Panicum_virgatum_Pavir.9NG849300:0.178664,(Panicum_virgatum_Pavir.5NG634200:0.0156632,(Panicum_virgatum_Pavir.3KG432900:5e-09,Panicum_virgatum_Pavir.8NG088300:0.154283)n3:5e-09)n2:0.0692119)n1:0.379808)n0;
```
