## Supplementary Dataset S1 for "Gene turnover and contingency facilitated the repeated evolution of C_4_ photosynthesis in grasses": OG0036384_tree.txt

```
(Panicum_virgatum_Pavir.3KG343800:0.00309383,(Panicum_virgatum_Pavir.8NG305900:5e-09,(Panicum_virgatum_Pavir.1KG292300:0.0311084,(Panicum_virgatum_Pavir.9KG383400:0.0204592,Panicum_virgatum_Pavir.8NG338900:5e-09)n3:0.138789)n2:0.00770654)n1:0.00309383)n0;
```
