## Supplementary Dataset S1 for "Gene turnover and contingency facilitated the repeated evolution of C_4_ photosynthesis in grasses": OG0036385_tree.txt

```
(Panicum_virgatum_Pavir.3KG285700:0.115721,((Panicum_virgatum_Pavir.5NG401000:0.416846,Panicum_virgatum_Pavir.3KG367600:0.546339)n2:0.14849,(Panicum_virgatum_Pavir.9KG190300:0.256724,Panicum_virgatum_Pavir.9NG133600:0.188458)n3:0.0909846)n1:0.115721)n0;
```
