## Supplementary Dataset S1 for "Gene turnover and contingency facilitated the repeated evolution of C_4_ photosynthesis in grasses": OG0036386_tree.txt

```
(Panicum_virgatum_Pavir.9KG063900:0.00436523,(Panicum_virgatum_Pavir.6NG312000:5e-09,(Panicum_virgatum_Pavir.6NG370000:0.00299421,(Panicum_virgatum_Pavir.3KG180700:0.00291969,Panicum_virgatum_Pavir.5NG147900:5e-09)n3:5e-09)n2:0.698438)n1:0.00436523)n0;
```
