## Supplementary Dataset S1 for "Gene turnover and contingency facilitated the repeated evolution of C_4_ photosynthesis in grasses": OG0036387_tree.txt

```
(Panicum_virgatum_Pavir.3KG149300:0.000988657,(Panicum_virgatum_Pavir.5KG001600:5e-09,(Panicum_virgatum_Pavir.6NG239300:0.00595543,(Panicum_virgatum_Pavir.1NG212600:0.0889699,Panicum_virgatum_Pavir.1KG529900:0.0467026)n3:0.0117563)n2:0.00196786)n1:0.000988657)n0;
```
