## Supplementary Dataset S1 for "Gene turnover and contingency facilitated the repeated evolution of C_4_ photosynthesis in grasses": OG0036388_tree.txt

```
(Panicum_virgatum_Pavir.7NG140700:2.5e-09,(Panicum_virgatum_Pavir.6NG168600:0.0277833,(Panicum_virgatum_Pavir.5NG537900:0.152767,(Panicum_virgatum_Pavir.7NG422900:0.162057,Panicum_virgatum_Pavir.7NG381600:0.408804)n3:0.0670708)n2:0.0887507)n1:2.5e-09)n0;
```
