## Supplementary Dataset S1 for "Gene turnover and contingency facilitated the repeated evolution of C_4_ photosynthesis in grasses": OG0036389_tree.txt

```
(Panicum_virgatum_Pavir.3NG174600:0.14463,(Panicum_virgatum_Pavir.5KG275000:0.200187,(Panicum_virgatum_Pavir.9KG215200:0.373313,(Panicum_virgatum_Pavir.7NG338400:0.0724528,Panicum_virgatum_Pavir.5NG203300:0.0550788)n3:0.246419)n2:0.169148)n1:0.14463)n0;
```
