## Supplementary Dataset S1 for "Gene turnover and contingency facilitated the repeated evolution of C_4_ photosynthesis in grasses": OG0036390_tree.txt

```
(Panicum_virgatum_Pavir.1NG457600:0.0200879,((Panicum_virgatum_Pavir.7NG193500:0.0168041,Panicum_virgatum_Pavir.3NG264600:0.0505497)n2:0.0348186,(Panicum_virgatum_Pavir.2NG326900:0.0280575,Panicum_virgatum_Pavir.2NG208100:0.0215704)n3:0.0223083)n1:0.0200879)n0;
```
