## Supplementary Dataset S1 for "Gene turnover and contingency facilitated the repeated evolution of C_4_ photosynthesis in grasses": OG0036391_tree.txt

```
(Panicum_virgatum_Pavir.3NG121600:0.00126486,(Panicum_virgatum_Pavir.3NG112800:0.00831916,(Panicum_virgatum_Pavir.7NG346700:5e-09,(Panicum_virgatum_Pavir.7NG346500:0.700302,Panicum_virgatum_Pavir.3NG107800:0.0207925)n3:0.0206962)n2:0.0500373)n1:0.00126486)n0;
```
