## Supplementary Dataset S1 for "Gene turnover and contingency facilitated the repeated evolution of C_4_ photosynthesis in grasses": OG0036392_tree.txt

```
(Panicum_virgatum_Pavir.1NG193100:0.00879115,(Panicum_virgatum_Pavir.9KG227000:0.00458677,(Panicum_virgatum_Pavir.5NG066900:0.0061384,(Panicum_virgatum_Pavir.7NG004500:5e-09,Panicum_virgatum_Pavir.6NG014600:5e-09)n3:0.00802434)n2:0.0050679)n1:0.00879115)n0;
```
