## Supplementary Dataset S1 for "Gene turnover and contingency facilitated the repeated evolution of C_4_ photosynthesis in grasses": OG0036393_tree.txt

```
(Panicum_virgatum_Pavir.7NG323800:0.00469785,(Panicum_virgatum_Pavir.5NG309600:0.00480196,(Panicum_virgatum_Pavir.1NG494900:0.0566595,(Panicum_virgatum_Pavir.7NG404300:0.478516,Panicum_virgatum_Pavir.5NG309700:0.426386)n3:0.565857)n2:0.0602046)n1:0.00469785)n0;
```
