## Supplementary Dataset S1 for "Gene turnover and contingency facilitated the repeated evolution of C_4_ photosynthesis in grasses": OG0036394_tree.txt

```
(Panicum_virgatum_Pavir.5NG182300:0.03255,(Panicum_virgatum_Pavir.1NG124900:0.0839888,(Panicum_virgatum_Pavir.5NG289100:0.57935,(Panicum_virgatum_Pavir.7NG448600:0.0664335,Panicum_virgatum_Pavir.5NG383200:0.0755121)n3:0.494916)n2:0.390132)n1:0.03255)n0;
```
