## Supplementary Dataset S1 for "Gene turnover and contingency facilitated the repeated evolution of C_4_ photosynthesis in grasses": OG0036395_tree.txt

```
((Panicum_virgatum_Pavir.6NG179600:0.647934,(Zea_mays_Zm00001eb288620:0.132048,Zea_mays_Zm00001eb288600:5e-09)n2:0.115696)n1:0.0499412,(Zea_mays_Zm00001eb352320:0.063669,Panicum_virgatum_Pavir.7NG240100:0.258443)n3:0.0499412)n0;
```
