## Supplementary Dataset S1 for "Gene turnover and contingency facilitated the repeated evolution of C_4_ photosynthesis in grasses": OG0036396_tree.txt

```
(Panicum_virgatum_Pavir.7NG082600:0.00890854,(Urochloa_fusta_Urofu.8G227300:0.0548552,(Urochloa_fusta_Urofu.J001700:0.000683313,(Urochloa_fusta_Urofu.7G000100:0.00328014,Urochloa_fusta_Urofu.7G002300:5e-09)n3:0.00434957)n2:0.0739744)n1:0.00890854)n0;
```
