## Supplementary Dataset S1 for "Gene turnover and contingency facilitated the repeated evolution of C_4_ photosynthesis in grasses": OG0036397_tree.txt

```
(Panicum_virgatum_Pavir.3NG045100:0.307286,((Panicum_virgatum_Pavir.1NG013000:0.132217,Panicum_virgatum_Pavir.9KG413300:0.207314)n2:0.368539,(Panicum_virgatum_Pavir.7NG060800:0.294688,Panicum_virgatum_Pavir.5KG776900:0.228923)n3:0.249556)n1:0.307286)n0;
```
