## Supplementary Dataset S1 for "Gene turnover and contingency facilitated the repeated evolution of C_4_ photosynthesis in grasses": OG0036398_tree.txt

```
(Panicum_virgatum_Pavir.7NG053300:0.00501939,(Panicum_virgatum_Pavir.5KG329200:5e-09,(Panicum_virgatum_Pavir.2NG146600:0.0288408,(Panicum_virgatum_Pavir.2NG469400:0.040527,Panicum_virgatum_Pavir.1KG111700:0.27338)n3:0.00709964)n2:0.0226497)n1:0.00501939)n0;
```
