## Supplementary Dataset S1 for "Gene turnover and contingency facilitated the repeated evolution of C_4_ photosynthesis in grasses": OG0036399_tree.txt

```
(Panicum_virgatum_Pavir.5NG041000:0.107679,(Panicum_virgatum_Pavir.5KG514300:0.277356,(Panicum_virgatum_Pavir.5KG518800:0.528961,(Panicum_virgatum_Pavir.7NG087700:0.075426,Panicum_virgatum_Pavir.9KG020900:0.103669)n3:0.377302)n2:0.467221)n1:0.107679)n0;
```
