## Supplementary Dataset S1 for "Gene turnover and contingency facilitated the repeated evolution of C_4_ photosynthesis in grasses": OG0036400_tree.txt

```
(Panicum_virgatum_Pavir.5NG411200:0.0331399,(Panicum_virgatum_Pavir.9NG536400:0.0443215,(Panicum_virgatum_Pavir.6NG290800:0.390057,(Panicum_virgatum_Pavir.5KG457800:0.765791,Panicum_virgatum_Pavir.7NG265600:0.328369)n3:0.14644)n2:0.0914052)n1:0.0331399)n0;
```
