## Supplementary Dataset S1 for "Gene turnover and contingency facilitated the repeated evolution of C_4_ photosynthesis in grasses": OG0036401_tree.txt

```
(Panicum_virgatum_Pavir.7NG037900:0.0328069,(Panicum_virgatum_Pavir.9NG134900:0.0739566,(Panicum_virgatum_Pavir.3NG141700:0.311854,(Panicum_virgatum_Pavir.1NG086500:0.414085,Panicum_virgatum_Pavir.5NG068200:0.191244)n3:0.123106)n2:0.681575)n1:0.0328069)n0;
```
