## Supplementary Dataset S1 for "Gene turnover and contingency facilitated the repeated evolution of C_4_ photosynthesis in grasses": OG0036402_tree.txt

```
(Panicum_virgatum_Pavir.9KG408700:0.00566715,(Panicum_virgatum_Pavir.2NG097200:0.0082158,(Panicum_virgatum_Pavir.5KG309700:0.0100084,(Panicum_virgatum_Pavir.1KG373400:0.235617,Panicum_virgatum_Pavir.7NG368600:0.121036)n3:0.053619)n2:0.00173879)n1:0.00566715)n0;
```
