## Supplementary Dataset S1 for "Gene turnover and contingency facilitated the repeated evolution of C_4_ photosynthesis in grasses": OG0036403_tree.txt

```
(Panicum_virgatum_Pavir.7NG145300:0.0295051,(Panicum_virgatum_Pavir.2NG263600:0.0224438,(Panicum_virgatum_Pavir.1NG018200:0.0314293,(Panicum_virgatum_Pavir.1KG389100:0.784255,Panicum_virgatum_Pavir.2NG415100:0.467922)n3:0.121497)n2:0.0120219)n1:0.0295051)n0;
```
