## Supplementary Dataset S1 for "Gene turnover and contingency facilitated the repeated evolution of C_4_ photosynthesis in grasses": OG0036404_tree.txt

```
(Panicum_virgatum_Pavir.2NG406800:0.23346,(Panicum_virgatum_Pavir.9KG312100:0.177605,(Panicum_virgatum_Pavir.5KG118900:0.300503,(Panicum_virgatum_Pavir.8KG361600:0.304643,Panicum_virgatum_Pavir.7NG344900:0.340167)n3:0.0481332)n2:0.144795)n1:0.23346)n0;
```
