## Supplementary Dataset S1 for "Gene turnover and contingency facilitated the repeated evolution of C_4_ photosynthesis in grasses": OG0036405_tree.txt

```
(Panicum_virgatum_Pavir.6NG174700:0.0326967,(Panicum_virgatum_Pavir.9NG332300:0.082748,(Panicum_virgatum_Pavir.7NG161300:0.0307332,(Panicum_virgatum_Pavir.5NG162300:0.67839,Panicum_virgatum_Pavir.6NG182500:0.127116)n3:0.116152)n2:0.204295)n1:0.0326967)n0;
```
