## Supplementary Dataset S1 for "Gene turnover and contingency facilitated the repeated evolution of C_4_ photosynthesis in grasses": OG0036406_tree.txt

```
(Panicum_virgatum_Pavir.J140100:0.00765256,(Panicum_virgatum_Pavir.5KG778900:0.0158009,((Panicum_virgatum_Pavir.7NG254100:0,Panicum_virgatum_Pavir.5KG685100:0)n3:0.0496458,Panicum_virgatum_Pavir.2NG195000:0.0198111)n2:0.0146201)n1:0.00765256)n0;
```
