## Supplementary Dataset S1 for "Gene turnover and contingency facilitated the repeated evolution of C_4_ photosynthesis in grasses": OG0036407_tree.txt

```
(Panicum_virgatum_Pavir.8KG098000:0.210685,((Panicum_virgatum_Pavir.8KG098100:0.101483,Panicum_virgatum_Pavir.1NG155100:0.0312859)n2:0.194644,(Panicum_virgatum_Pavir.2NG222700:0.194907,Panicum_virgatum_Pavir.2NG207200:0.0171234)n3:0.0857093)n1:0.210685)n0;
```
