## Supplementary Dataset S1 for "Gene turnover and contingency facilitated the repeated evolution of C_4_ photosynthesis in grasses": OG0036408_tree.txt

```
(Panicum_virgatum_Pavir.8KG043600:0.0106287,(Panicum_virgatum_Pavir.8KG073700:0.0126475,(Panicum_virgatum_Pavir.8KG041800:0.0295149,(Panicum_virgatum_Pavir.8KG073800:0.0229507,Panicum_virgatum_Pavir.8KG042000:0.0292605)n3:0.728755)n2:0.0311948)n1:0.0106287)n0;
```
