## Supplementary Dataset S1 for "Gene turnover and contingency facilitated the repeated evolution of C_4_ photosynthesis in grasses": OG0036409_tree.txt

```
(Setaria_viridis_SEVIR_8G077100v2:0.094019,(Panicum_virgatum_Pavir.8KG115500:0.0350552,(Panicum_virgatum_Pavir.8NG201700:0.00508698,(Panicum_virgatum_Pavir.8NG201500:0.00766544,Panicum_virgatum_Pavir.8NG201300:6e-09)n3:0.00987738)n2:0.037918)n1:0.094019)n0;
```
