## Supplementary Dataset S1 for "Gene turnover and contingency facilitated the repeated evolution of C_4_ photosynthesis in grasses": OG0036410_tree.txt

```
(Panicum_virgatum_Pavir.6NG309000:0.0688275,(Panicum_virgatum_Pavir.8KG351300:0.0281622,(Panicum_virgatum_Pavir.J127700:0.166424,(Panicum_virgatum_Pavir.9KG054500:0.464643,Panicum_virgatum_Pavir.3NG212500:0.365902)n3:0.173723)n2:0.0706637)n1:0.0688275)n0;
```
