## Supplementary Dataset S1 for "Gene turnover and contingency facilitated the repeated evolution of C_4_ photosynthesis in grasses": OG0036411_tree.txt

```
(Panicum_virgatum_Pavir.J571000:0.0209621,(Panicum_virgatum_Pavir.8KG196800:0.00577187,(Panicum_virgatum_Pavir.8KG211200:0.136316,(Panicum_virgatum_Pavir.8KG196700:0.00506502,Panicum_virgatum_Pavir.8KG211100:0.728944)n3:0.0486769)n2:0.0101676)n1:0.0209621)n0;
```
