## Supplementary Dataset S1 for "Gene turnover and contingency facilitated the repeated evolution of C_4_ photosynthesis in grasses": OG0036412_tree.txt

```
(Panicum_virgatum_Pavir.3NG313700:0.134975,(Panicum_virgatum_Pavir.3NG157400:0.0784707,(Panicum_virgatum_Pavir.J751100:0.122954,(Panicum_virgatum_Pavir.8KG121800:0.0398487,Panicum_virgatum_Pavir.1NG442700:0.151648)n3:0.0188846)n2:0.0172786)n1:0.134975)n0;
```
