## Supplementary Dataset S1 for "Gene turnover and contingency facilitated the repeated evolution of C_4_ photosynthesis in grasses": OG0036413_tree.txt

```
(Panicum_virgatum_Pavir.8NG212200:0.0320571,((Panicum_virgatum_Pavir.8KG217100:0.13545,Panicum_virgatum_Pavir.8NG221400:0.0677307)n2:0.0554606,(Panicum_virgatum_Pavir.9NG425000:0.0610059,Panicum_virgatum_Pavir.2NG338700:0.0615732)n3:0.0301514)n1:0.0320571)n0;
```
