## Supplementary Dataset S1 for "Gene turnover and contingency facilitated the repeated evolution of C_4_ photosynthesis in grasses": OG0036414_tree.txt

```
(Panicum_virgatum_Pavir.6NG217400:0.174295,(Panicum_virgatum_Pavir.3NG066000:0.187095,(Panicum_virgatum_Pavir.5KG244200:0.147713,(Panicum_virgatum_Pavir.8KG165800:0.295331,Panicum_virgatum_Pavir.6NG050100:0.246745)n3:0.0980942)n2:0.0707757)n1:0.174295)n0;
```
