## Supplementary Dataset S1 for "Gene turnover and contingency facilitated the repeated evolution of C_4_ photosynthesis in grasses": OG0036415_tree.txt

```
(Panicum_virgatum_Pavir.8NG338100:0.454518,(Panicum_virgatum_Pavir.8NG149000:0.00398247,(Panicum_virgatum_Pavir.8KG266000:0.00643465,(Panicum_virgatum_Pavir.2NG436600:5e-09,Panicum_virgatum_Pavir.9NG835800:0.00596255)n3:5e-09)n2:5e-09)n1:0.454518)n0;
```
