## Supplementary Dataset S1 for "Gene turnover and contingency facilitated the repeated evolution of C_4_ photosynthesis in grasses": OG0036416_tree.txt

```
(Panicum_virgatum_Pavir.6NG325300:0.0096638,(Panicum_virgatum_Pavir.6NG325700:0.00342787,(Panicum_virgatum_Pavir.6NG326200:0.00831444,(Panicum_virgatum_Pavir.J454200:5e-09,Panicum_virgatum_Pavir.6NG326400:0.00268301)n3:0.721044)n2:0.00619116)n1:0.0096638)n0;
```
