## Supplementary Dataset S1 for "Gene turnover and contingency facilitated the repeated evolution of C_4_ photosynthesis in grasses": OG0036417_tree.txt

```
(Panicum_virgatum_Pavir.9KG087300:0.342337,(Panicum_virgatum_Pavir.J291000:0.0793802,(Panicum_virgatum_Pavir.3NG278100:0.0189801,(Panicum_virgatum_Pavir.9KG545900:0.036531,Panicum_virgatum_Pavir.J576200:0.0234105)n3:0.0135564)n2:0.0274663)n1:0.342337)n0;
```
