## Supplementary Dataset S1 for "Gene turnover and contingency facilitated the repeated evolution of C_4_ photosynthesis in grasses": OG0036418_tree.txt

```
(Panicum_virgatum_Pavir.9NG175600:0.0150856,(Panicum_virgatum_Pavir.5NG125100:0.0140492,(Panicum_virgatum_Pavir.8NG288400:0.00462477,(Panicum_virgatum_Pavir.9KG245200:0.105276,Panicum_virgatum_Pavir.8NG315900:5e-09)n3:5e-09)n2:0.00464096)n1:0.0150856)n0;
```
