## Supplementary Dataset S1 for "Gene turnover and contingency facilitated the repeated evolution of C_4_ photosynthesis in grasses": OG0036419_tree.txt

```
(Phragmites_australis_Phragmites_australis_PaChr9_15580500_15582838_evm.model.PaChr9.617_1_CDS_4362486389_23557:0.0814762,(Panicum_virgatum_Pavir.5NG449100:0.109893,(Panicum_virgatum_Pavir.5NG273900:0.0424112,(Panicum_virgatum_Pavir.8NG329200:0.0129231,Panicum_virgatum_Pavir.8NG013600:0.00976614)n3:0.0306854)n2:0.229147)n1:0.0814762)n0;
```
