## Supplementary Dataset S1 for "Gene turnover and contingency facilitated the repeated evolution of C_4_ photosynthesis in grasses": OG0036420_tree.txt

```
(Panicum_virgatum_Pavir.5KG648200:0.0131639,(Panicum_virgatum_Pavir.9KG001300:0.0254705,(Panicum_virgatum_Pavir.9NG391400:0.103908,(Panicum_virgatum_Pavir.5NG172700:0.873403,Panicum_virgatum_Pavir.1NG497700:0.0953396)n3:0.0412397)n2:0.0714927)n1:0.0131639)n0;
```
