## Supplementary Dataset S1 for "Gene turnover and contingency facilitated the repeated evolution of C_4_ photosynthesis in grasses": OG0036421_tree.txt

```
(Panicum_virgatum_Pavir.8NG159800:2.5e-09,(Panicum_virgatum_Pavir.8NG159000:0.00506835,(Panicum_virgatum_Pavir.5NG019900:0.0625719,(Panicum_virgatum_Pavir.6NG192700:6e-09,Panicum_virgatum_Pavir.9NG158000:0.0780387)n3:0.012625)n2:0.0578171)n1:2.5e-09)n0;
```
