## Supplementary Dataset S1 for "Gene turnover and contingency facilitated the repeated evolution of C_4_ photosynthesis in grasses": OG0036422_tree.txt

```
(Setaria_viridis_SEVIR_5G271800v2:0.135418,(Panicum_virgatum_Pavir.5KG432500:0.285781,((Panicum_virgatum_Pavir.5NG465300:0,Panicum_virgatum_Pavir.5NG430200:0)n3:0.00212365,Panicum_virgatum_Pavir.5NG411800:0.00549067)n2:0.0802294)n1:0.135418)n0;
```
