## Supplementary Dataset S1 for "Gene turnover and contingency facilitated the repeated evolution of C_4_ photosynthesis in grasses": OG0036423_tree.txt

```
(Panicum_virgatum_Pavir.5NG276700:0.0493699,(Panicum_virgatum_Pavir.5KG628800:0.0633674,((Panicum_virgatum_Pavir.2NG417300:0,Panicum_virgatum_Pavir.8NG147100:0)n3:0.109978,Panicum_virgatum_Pavir.1NG398100:0.0406222)n2:0.0191875)n1:0.0493699)n0;
```
