## Supplementary Dataset S1 for "Gene turnover and contingency facilitated the repeated evolution of C_4_ photosynthesis in grasses": OG0036424_tree.txt

```
(Panicum_virgatum_Pavir.9KG192100:0.0436147,((Panicum_virgatum_Pavir.9NG808800:0.051648,Panicum_virgatum_Pavir.9NG769300:0.0436668)n2:0.065637,(Panicum_virgatum_Pavir.5NG183200:0.110161,Panicum_virgatum_Pavir.5NG315900:0.134693)n3:0.0329863)n1:0.0436147)n0;
```
