## Supplementary Dataset S1 for "Gene turnover and contingency facilitated the repeated evolution of C_4_ photosynthesis in grasses": OG0036425_tree.txt

```
((Sorghum_bicolor_SORBI_3009G216500:0.11236,(Panicum_virgatum_Pavir.5NG625700:0.0701028,Panicum_virgatum_Pavir.5NG646000:0.011136)n2:0.0404462)n1:0.042709,(Sorghum_bicolor_SORBI_3002G042800:0.718861,Panicum_virgatum_Pavir.5KG608400:0.148118)n3:0.042709)n0;
```
