## Supplementary Dataset S1 for "Gene turnover and contingency facilitated the repeated evolution of C_4_ photosynthesis in grasses": OG0036426_tree.txt

```
(Panicum_virgatum_Pavir.8NG159100:0.00105682,(Panicum_virgatum_Pavir.8NG159900:0.00289657,(Panicum_virgatum_Pavir.5NG019800:0.0719183,(Panicum_virgatum_Pavir.6NG192600:0.0345797,Panicum_virgatum_Pavir.9NG158100:0.19419)n3:0.01036)n2:0.0729636)n1:0.00105682)n0;
```
