## Supplementary Dataset S1 for "Gene turnover and contingency facilitated the repeated evolution of C_4_ photosynthesis in grasses": OG0036427_tree.txt

```
(Panicum_virgatum_Pavir.5KG615100:0.0829522,((Panicum_virgatum_Pavir.5KG615000:0.110888,Panicum_virgatum_Pavir.5KG638200:0.00541225)n2:0.114809,(Panicum_virgatum_Pavir.5NG022500:0.453275,Panicum_virgatum_Pavir.5NG195400:0.200072)n3:0.163667)n1:0.0829522)n0;
```
