## Supplementary Dataset S1 for "Gene turnover and contingency facilitated the repeated evolution of C_4_ photosynthesis in grasses": OG0036428_tree.txt

```
(Panicum_virgatum_Pavir.5NG259100:0.0563685,(Panicum_virgatum_Pavir.8NG236100:0.0684796,(Panicum_virgatum_Pavir.1NG320800:0.111936,(Panicum_virgatum_Pavir.9NG388100:0.60111,Panicum_virgatum_Pavir.9NG388000:0.375481)n3:0.255923)n2:0.032832)n1:0.0563685)n0;
```
