## Supplementary Dataset S1 for "Gene turnover and contingency facilitated the repeated evolution of C_4_ photosynthesis in grasses": OG0036429_tree.txt

```
(Panicum_virgatum_Pavir.9KG356100:0.0637872,(Panicum_virgatum_Pavir.9NG669900:0.190317,(Panicum_virgatum_Pavir.2NG281300:0.27318,(Panicum_virgatum_Pavir.5NG051500:0.0364101,Panicum_virgatum_Pavir.8NG298000:0.0932392)n3:0.372645)n2:0.142519)n1:0.0637872)n0;
```
