## Supplementary Dataset S1 for "Gene turnover and contingency facilitated the repeated evolution of C_4_ photosynthesis in grasses": OG0036430_tree.txt

```
(Panicum_virgatum_Pavir.9KG120800:0.164915,(Panicum_virgatum_Pavir.5KG094600:0.28774,((Panicum_virgatum_Pavir.5NG401800:0,Panicum_virgatum_Pavir.9NG587200:0)n3:0.0323873,Panicum_virgatum_Pavir.2NG146800:0.158821)n2:0.555499)n1:0.164915)n0;
```
