## Supplementary Dataset S1 for "Gene turnover and contingency facilitated the repeated evolution of C_4_ photosynthesis in grasses": OG0036431_tree.txt

```
(Panicum_virgatum_Pavir.9NG720600:0.410804,(Panicum_virgatum_Pavir.5KG504400:0.216312,(Panicum_virgatum_Pavir.9KG397900:0.173931,(Panicum_virgatum_Pavir.5NG418900:0.314297,Panicum_virgatum_Pavir.8NG130800:0.207356)n3:0.100711)n2:0.09124)n1:0.410804)n0;
```
