## Supplementary Dataset S1 for "Gene turnover and contingency facilitated the repeated evolution of C_4_ photosynthesis in grasses": OG0036432_tree.txt

```
(Panicum_virgatum_Pavir.1NG517500:0.0601449,(Panicum_virgatum_Pavir.9NG688600:0.181233,(Panicum_virgatum_Pavir.2NG401000:0.165261,(Panicum_virgatum_Pavir.8NG049400:0.638853,Panicum_virgatum_Pavir.9KG648900:0.376384)n3:0.339168)n2:0.0468645)n1:0.0601449)n0;
```
