## Supplementary Dataset S1 for "Gene turnover and contingency facilitated the repeated evolution of C_4_ photosynthesis in grasses": OG0036433_tree.txt

```
(Panicum_virgatum_Pavir.8NG088400:0.0212646,(Panicum_virgatum_Pavir.1NG166900:0.0272933,(Panicum_virgatum_Pavir.8NG212800:0.0651918,(Panicum_virgatum_Pavir.2NG282900:0.0847337,Panicum_virgatum_Pavir.3NG269700:0.0628062)n3:0.0342553)n2:0.0188204)n1:0.0212646)n0;
```
