## Supplementary Dataset S1 for "Gene turnover and contingency facilitated the repeated evolution of C_4_ photosynthesis in grasses": OG0036434_tree.txt

```
(Panicum_virgatum_Pavir.1NG134600:0.0162886,(Panicum_virgatum_Pavir.1NG135900:0.0348177,(Panicum_virgatum_Pavir.1KG173600:0.070217,(Panicum_virgatum_Pavir.J114400:0.0484359,Panicum_virgatum_Pavir.1KG155400:0.0396914)n3:0.0132627)n2:0.0347434)n1:0.0162886)n0;
```
