## Supplementary Dataset S1 for "Gene turnover and contingency facilitated the repeated evolution of C_4_ photosynthesis in grasses": OG0036435_tree.txt

```
(Panicum_virgatum_Pavir.3NG141900:0.031479,(Panicum_virgatum_Pavir.2NG153300:0.0460439,(Panicum_virgatum_Pavir.1NG182300:0.194337,(Panicum_virgatum_Pavir.1NG141500:0.052031,Panicum_virgatum_Pavir.1NG118400:0.0186922)n3:0.122231)n2:0.0544598)n1:0.031479)n0;
```
