## Supplementary Dataset S1 for "Gene turnover and contingency facilitated the repeated evolution of C_4_ photosynthesis in grasses": OG0036436_tree.txt

```
(Panicum_virgatum_Pavir.1NG497300:0.00804136,((Panicum_virgatum_Pavir.9KG394100:0.0740677,Panicum_virgatum_Pavir.J259000:0.0707551)n2:0.800207,(Panicum_virgatum_Pavir.1NG513200:0.0150533,Panicum_virgatum_Pavir.1NG516300:0.0174493)n3:0.0188893)n1:0.00804136)n0;
```
