## Supplementary Dataset S1 for "Gene turnover and contingency facilitated the repeated evolution of C_4_ photosynthesis in grasses": OG0036437_tree.txt

```
(Panicum_virgatum_Pavir.2NG056600:0.0143727,((Panicum_virgatum_Pavir.1NG273100:0.0157359,Panicum_virgatum_Pavir.9NG761300:0.00704273)n2:0.00400283,(Panicum_virgatum_Pavir.1KG237900:0.00371448,Panicum_virgatum_Pavir.1NG027700:0.0141904)n3:0.00385697)n1:0.0143727)n0;
```
