## Supplementary Dataset S1 for "Gene turnover and contingency facilitated the repeated evolution of C_4_ photosynthesis in grasses": OG0036438_tree.txt

```
(Panicum_virgatum_Pavir.8NG257600:0.2348,((Panicum_virgatum_Pavir.2NG440600:0.346419,Panicum_virgatum_Pavir.6NG088200:0.449943)n2:0.274169,(Panicum_virgatum_Pavir.1NG561900:0.215252,Panicum_virgatum_Pavir.2NG117300:0.334646)n3:0.138802)n1:0.2348)n0;
```
