## Supplementary Dataset S1 for "Gene turnover and contingency facilitated the repeated evolution of C_4_ photosynthesis in grasses": OG0036439_tree.txt

```
(Panicum_virgatum_Pavir.J316700:0.272939,((Panicum_virgatum_Pavir.6NG242200:0.00607836,Panicum_virgatum_Pavir.J392000:0.011616)n2:0.0187211,(Panicum_virgatum_Pavir.9NG528300:0.04684,Panicum_virgatum_Pavir.J317000:0.0951688)n3:0.0528233)n1:0.272939)n0;
```
