## Supplementary Dataset S1 for "Gene turnover and contingency facilitated the repeated evolution of C_4_ photosynthesis in grasses": OG0036440_tree.txt

```
(Panicum_virgatum_Pavir.1KG024800:0.0119901,(Panicum_virgatum_Pavir.1KG016500:0.011448,(Panicum_virgatum_Pavir.1KG000500:0.087017,(Panicum_virgatum_Pavir.3NG193000:0.127732,Panicum_virgatum_Pavir.1KG016300:0.142992)n3:0.890587)n2:0.0193559)n1:0.0119901)n0;
```
