## Supplementary Dataset S1 for "Gene turnover and contingency facilitated the repeated evolution of C_4_ photosynthesis in grasses": OG0036441_tree.txt

```
(Panicum_virgatum_Pavir.2NG512200:0.142487,(Panicum_virgatum_Pavir.2NG183200:0.32336,(Panicum_virgatum_Pavir.5KG766100:0.437319,(Panicum_virgatum_Pavir.3NG038200:0.0144408,Panicum_virgatum_Pavir.9NG105900:0.00504618)n3:0.306972)n2:0.240065)n1:0.142487)n0;
```
