## Supplementary Dataset S1 for "Gene turnover and contingency facilitated the repeated evolution of C_4_ photosynthesis in grasses": OG0036442_tree.txt

```
(Panicum_virgatum_Pavir.9NG412600:0.0340578,(Panicum_virgatum_Pavir.9NG355900:0.0276689,(Panicum_virgatum_Pavir.3NG167500:0.0228353,(Panicum_virgatum_Pavir.3NG260300:0.0268064,Panicum_virgatum_Pavir.8NG256300:0.0165094)n3:0.00349792)n2:0.00653122)n1:0.0340578)n0;
```
