## Supplementary Dataset S1 for "Gene turnover and contingency facilitated the repeated evolution of C_4_ photosynthesis in grasses": OG0036443_tree.txt

```
(Urochloa_fusta_Urofu.9G260900:0.0789853,(Panicum_virgatum_Pavir.9KG198100:0.604457,(Panicum_virgatum_Pavir.9KG198200:0.131037,(Panicum_virgatum_Pavir.3NG258800:0.00665377,Panicum_virgatum_Pavir.9NG318100:0.042402)n3:0.0557924)n2:0.136742)n1:0.0789853)n0;
```
