## Supplementary Dataset S1 for "Gene turnover and contingency facilitated the repeated evolution of C_4_ photosynthesis in grasses": OG0036444_tree.txt

```
((Urochloa_fusta_Urofu.8G084300:0.0273221,Urochloa_fusta_Urofu.2G190000:0.0236708)n1:0.0764356,(Panicum_virgatum_Pavir.3NG094800:0.00432054,(Panicum_virgatum_Pavir.5KG595500:0.00768947,Panicum_virgatum_Pavir.9NG217800:0.00318651)n3:5e-09)n2:0.0764356)n0;
```
