## Supplementary Dataset S1 for "Gene turnover and contingency facilitated the repeated evolution of C_4_ photosynthesis in grasses": OG0036445_tree.txt

```
(Panicum_virgatum_Pavir.5KG204700:0.0266562,(Panicum_virgatum_Pavir.9KG613500:0.0350738,((Panicum_virgatum_Pavir.9KG565100:0,Panicum_virgatum_Pavir.9KG544100:0)n3:0.0731293,Panicum_virgatum_Pavir.9KG097200:0.0489179)n2:0.795798)n1:0.0266562)n0;
```
