## Supplementary Dataset S1 for "Gene turnover and contingency facilitated the repeated evolution of C_4_ photosynthesis in grasses": OG0036446_tree.txt

```
(Panicum_virgatum_Pavir.6NG372000:0.151041,(Panicum_virgatum_Pavir.5KG226900:0.0922021,(Panicum_virgatum_Pavir.5KG227000:0.0861372,(Panicum_virgatum_Pavir.9NG843700:5e-09,Panicum_virgatum_Pavir.2NG242300:0.185292)n3:5e-09)n2:0.107622)n1:0.151041)n0;
```
