## Supplementary Dataset S1 for "Gene turnover and contingency facilitated the repeated evolution of C_4_ photosynthesis in grasses": OG0036447_tree.txt

```
(Panicum_virgatum_Pavir.5KG423000:0.00105422,((Panicum_virgatum_Pavir.1KG307700:0.00211196,Panicum_virgatum_Pavir.1KG307600:0.0105696)n2:0.0107449,(Panicum_virgatum_Pavir.5KG423100:0.00209873,Panicum_virgatum_Pavir.5KG423200:0.00422964)n3:6e-09)n1:0.00105422)n0;
```
