## Supplementary Dataset S1 for "Gene turnover and contingency facilitated the repeated evolution of C_4_ photosynthesis in grasses": OG0036448_tree.txt

```
((Setaria_viridis_SEVIR_5G432301v2:0.113887,((Panicum_virgatum_Pavir.5KG717300:0.0974756,Panicum_virgatum_Pavir.2NG136400:0.100852)n3:0.0532142,Panicum_virgatum_Pavir.5KG712700:0.721149)n2:0.0801277)n1:0.0336243,Urochloa_fusta_Urofu.5G044600:0.158413)n0;
```
