## Supplementary Dataset S1 for "Gene turnover and contingency facilitated the repeated evolution of C_4_ photosynthesis in grasses": OG0036449_tree.txt

```
(Panicum_virgatum_Pavir.6NG160800:0.171933,(Panicum_virgatum_Pavir.5KG468200:0.0117919,((Panicum_virgatum_Pavir.9NG827700:0,Panicum_virgatum_Pavir.2NG330700:0)n3:0.0126493,Panicum_virgatum_Pavir.6NG031500:0.0203883)n2:0.01002)n1:0.171933)n0;
```
