## Supplementary Dataset S1 for "Gene turnover and contingency facilitated the repeated evolution of C_4_ photosynthesis in grasses": OG0036450_tree.txt

```
(Panicum_virgatum_Pavir.9KG515100:0.0080252,(Panicum_virgatum_Pavir.1KG479300:0.0122724,(Panicum_virgatum_Pavir.8NG066800:0.0139718,(Panicum_virgatum_Pavir.5KG528900:0.196359,Panicum_virgatum_Pavir.8NG126900:0.0596626)n3:0.0227955)n2:0.0125578)n1:0.0080252)n0;
```
