## Supplementary Dataset S1 for "Gene turnover and contingency facilitated the repeated evolution of C_4_ photosynthesis in grasses": OG0036451_tree.txt

```
(Panicum_virgatum_Pavir.1KG176500:0.137678,((Zea_mays_Zm00001eb346640:0.00340016,Zea_mays_Zm00001eb428710:0.0108165)n2:0.00391193,(Zea_mays_Zm00001eb101960:0.0293023,Zea_mays_Zm00001eb419330:0.0111471)n3:0.00377063)n1:0.137678)n0;
```
