## Supplementary Dataset S1 for "Gene turnover and contingency facilitated the repeated evolution of C_4_ photosynthesis in grasses": OG0036452_tree.txt

```
(Panicum_virgatum_Pavir.9KG571000:0.00153411,(Panicum_virgatum_Pavir.9KG459500:0.00801765,(Panicum_virgatum_Pavir.9KG460000:0.0632336,(Panicum_virgatum_Pavir.9NG758400:0.304652,Panicum_virgatum_Pavir.9NG758800:0.0544133)n3:0.0289929)n2:0.0632538)n1:0.00153411)n0;
```
