## Supplementary Dataset S1 for "Gene turnover and contingency facilitated the repeated evolution of C_4_ photosynthesis in grasses": OG0036453_tree.txt

```
(Panicum_virgatum_Pavir.8NG111100:0.314167,((Panicum_virgatum_Pavir.2NG055100:0.0420028,Panicum_virgatum_Pavir.8NG111000:0.0445047)n2:0.352586,(Panicum_virgatum_Pavir.9KG383900:0.240279,Panicum_virgatum_Pavir.9NG526100:0.312045)n3:0.135674)n1:0.314167)n0;
```
