## Supplementary Dataset S1 for "Gene turnover and contingency facilitated the repeated evolution of C_4_ photosynthesis in grasses": OG0036454_tree.txt

```
(Panicum_virgatum_Pavir.6NG210200:0.0694497,(Setaria_viridis_SEVIR_3G381666v2:0.622264,(Setaria_viridis_SEVIR_2G078520v2:5e-09,(Setaria_viridis_SEVIR_7G305801v2:0.123409,Setaria_viridis_SEVIR_8G164800v2:5e-09)n3:0.0263304)n2:0.254351)n1:0.0694497)n0;
```
