## Supplementary Dataset S1 for "Gene turnover and contingency facilitated the repeated evolution of C_4_ photosynthesis in grasses": OG0036455_tree.txt

```
(Panicum_virgatum_Pavir.9NG518800:0.0783311,(Zea_mays_Zm00001eb388730:0.711074,(Zea_mays_Zm00001eb140120:0.115235,(Zea_mays_Zm00001eb341520:5e-09,Zea_mays_Zm00001eb051890:0.00189059)n3:0.0705779)n2:0.119717)n1:0.0783311)n0;
```
