## Supplementary Dataset S1 for "Gene turnover and contingency facilitated the repeated evolution of C_4_ photosynthesis in grasses": OG0036456_tree.txt

```
(Panicum_virgatum_Pavir.9NG369400:0.13981,((Stipagrostis_hirtigluma_H_Shi_ptg000037l_001772.1:0.110047,Stipagrostis_hirtigluma_H_Shi_ptg000037l_000123.1:0.0927749)n2:0.145074,(Stipagrostis_hirtigluma_H_Shi_ptg000025l_000702.1:0.103675,Stipagrostis_hirtigluma_H_Shi_ptg000025l_000703.1:0.0889622)n3:0.1632)n1:0.13981)n0;
```
