## Supplementary Dataset S1 for "Gene turnover and contingency facilitated the repeated evolution of C_4_ photosynthesis in grasses": OG0036457_tree.txt

```
(Panicum_virgatum_Pavir.2NG546400:0.0219026,(Panicum_virgatum_Pavir.2NG546800:0.0422864,(Panicum_virgatum_Pavir.2NG546200:0.0689939,(Panicum_virgatum_Pavir.2NG546300:0.0222038,Panicum_virgatum_Pavir.2NG546600:0.0117359)n3:0.049868)n2:0.0238286)n1:0.0219026)n0;
```
