## Supplementary Dataset S1 for "Gene turnover and contingency facilitated the repeated evolution of C_4_ photosynthesis in grasses": OG0036458_tree.txt

```
(Panicum_virgatum_Pavir.J628000:0.0344275,(Urochloa_fusta_Urofu.5G384300:0.00305611,(Urochloa_fusta_Urofu.8G085900:0.0232453,(Urochloa_fusta_Urofu.7G289000:0.642934,Urochloa_fusta_Urofu.9G235600:0.056549)n3:0.0179786)n2:0.0016824)n1:0.0344275)n0;
```
