## Supplementary Dataset S1 for "Gene turnover and contingency facilitated the repeated evolution of C_4_ photosynthesis in grasses": OG0036459_tree.txt

```
(Pharus_latifolius_Phala.02G045800.4:2.5e-09,(Pharus_latifolius_Phala.02G045800.5:5e-09,(Pharus_latifolius_Phala.02G045800.2:5e-09,(Pharus_latifolius_Phala.02G045800.3:0.0105154,Pharus_latifolius_Phala.02G045800:5e-09)n3:5e-09)n2:5e-09)n1:2.5e-09)n0;
```
