## Supplementary Dataset S1 for "Gene turnover and contingency facilitated the repeated evolution of C_4_ photosynthesis in grasses": OG0036460_tree.txt

```
(Streptochaeta_angustifolia_strangu_027340:0.175869,(Pharus_latifolius_Phala.09G043300:0.0565148,(Pharus_latifolius_Phala.02G018400.3:0.00150395,(Pharus_latifolius_Phala.02G018400:5e-09,Pharus_latifolius_Phala.02G018400.2:6e-09)n3:5e-09)n2:0.0253181)n1:0.175869)n0;
```
