## Supplementary Dataset S1 for "Gene turnover and contingency facilitated the repeated evolution of C_4_ photosynthesis in grasses": OG0036462_tree.txt

```
(Pharus_latifolius_Phala.05G163200:2.5e-09,(Pharus_latifolius_Phala.05G163200.2:5e-09,(Pharus_latifolius_Phala.06G195200:0.345517,(Pharus_latifolius_Phala.02G082800:0.0354654,Pharus_latifolius_Phala.06G205600:0.0377198)n3:0.050713)n2:5e-09)n1:2.5e-09)n0;
```
