## Supplementary Dataset S1 for "Gene turnover and contingency facilitated the repeated evolution of C_4_ photosynthesis in grasses": OG0036463_tree.txt

```
(Streptochaeta_angustifolia_strangu_040051:0.116978,((Pharus_latifolius_Phala.M057700.2:0,Pharus_latifolius_Phala.M057700.3:0)n2:5e-09,(Pharus_latifolius_Phala.02G082300:5e-09,Pharus_latifolius_Phala.M057700:5e-09)n3:5e-09)n1:0.116978)n0;
```
