## Supplementary Dataset S1 for "Gene turnover and contingency facilitated the repeated evolution of C_4_ photosynthesis in grasses": OG0036464_tree.txt

```
(Pharus_latifolius_Phala.09G058600:0.0468549,(Pharus_latifolius_Phala.11G113600:0.0467798,(Pharus_latifolius_Phala.04G078900:0.0854984,(Pharus_latifolius_Phala.09G074400:0.205116,Pharus_latifolius_Phala.02G123300:0.0379814)n3:0.0240586)n2:0.0144537)n1:0.0468549)n0;
```
