## Supplementary Dataset S1 for "Gene turnover and contingency facilitated the repeated evolution of C_4_ photosynthesis in grasses": OG0036465_tree.txt

```
(Streptochaeta_angustifolia_strangu_027902:0.101483,(Pharus_latifolius_Phala.02G058100.3:0.0325125,(Pharus_latifolius_Phala.02G058100.4:5e-09,(Pharus_latifolius_Phala.02G058100.2:0.0436748,Pharus_latifolius_Phala.02G058100:5e-09)n3:5e-09)n2:0.00572878)n1:0.101483)n0;
```
