## Supplementary Dataset S1 for "Gene turnover and contingency facilitated the repeated evolution of C_4_ photosynthesis in grasses": OG0036466_tree.txt

```
(Pharus_latifolius_Phala.02G247300:0.00215153,(Pharus_latifolius_Phala.02G284100:0.00826454,(Pharus_latifolius_Phala.11G068700:0.141153,(Pharus_latifolius_Phala.01G216400:5e-09,Pharus_latifolius_Phala.01G216400.2:5e-09)n3:0.642258)n2:0.135627)n1:0.00215153)n0;
```
