## Supplementary Dataset S1 for "Gene turnover and contingency facilitated the repeated evolution of C_4_ photosynthesis in grasses": OG0036467_tree.txt

```
(Pharus_latifolius_Phala.08G128100:0.342982,(Pharus_latifolius_Phala.06G038100:0.101179,((Pharus_latifolius_Phala.02G327200:0.0871699,Pharus_latifolius_Phala.08G157200:0.0326429)n3:0.0417832,Pharus_latifolius_Phala.06G057500:0.128614)n2:0.0390929)n1:0.342982)n0;
```
