## Supplementary Dataset S1 for "Gene turnover and contingency facilitated the repeated evolution of C_4_ photosynthesis in grasses": OG0036468_tree.txt

```
(Streptochaeta_angustifolia_strangu_009197:0.117854,((Pharus_latifolius_Phala.01G095000:0.366197,Pharus_latifolius_Phala.01G095000.2:0.0144093)n2:0.0315456,(Pharus_latifolius_Phala.06G174400:0.0489919,Pharus_latifolius_Phala.02G091200:0.0197535)n3:0.0509255)n1:0.117854)n0;
```
