## Supplementary Dataset S1 for "Gene turnover and contingency facilitated the repeated evolution of C_4_ photosynthesis in grasses": OG0036469_tree.txt

```
(Pharus_latifolius_Phala.12G036600:0.0299208,(Pharus_latifolius_Phala.06G176300:0.0433202,(Pharus_latifolius_Phala.02G113200:0.0302868,(Pharus_latifolius_Phala.06G127000:0.10535,Pharus_latifolius_Phala.10G096600:0.166163)n3:0.204815)n2:0.0102285)n1:0.0299208)n0;
```
