## Supplementary Dataset S1 for "Gene turnover and contingency facilitated the repeated evolution of C_4_ photosynthesis in grasses": OG0036470_tree.txt

```
((Streptochaeta_angustifolia_strangu_008783:0.121848,Streptochaeta_angustifolia_strangu_013441:0.139623)n1:0.0128044,((Pharus_latifolius_Phala.02G201500:5e-09,Pharus_latifolius_Phala.02G201500.2:5e-09)n3:0.121625,Pharus_latifolius_Phala.06G152200:0.126259)n2:0.0128044)n0;
```
