## Supplementary Dataset S1 for "Gene turnover and contingency facilitated the repeated evolution of C_4_ photosynthesis in grasses": OG0036471_tree.txt

```
(Pharus_latifolius_Phala.02G099700:0,(Pharus_latifolius_Phala.02G099700.2:0,((Pharus_latifolius_Phala.02G099700.3:0,Pharus_latifolius_Phala.02G099700.4:0)n3:5e-09,Pharus_latifolius_Phala.02G099700.5:5e-09)n2:5e-09)n1:0)n0;
```
