## Supplementary Dataset S1 for "Gene turnover and contingency facilitated the repeated evolution of C_4_ photosynthesis in grasses": OG0036473_tree.txt

```
(Streptochaeta_angustifolia_strangu_035293:0.160469,(Pharus_latifolius_Phala.09G105800:0.132122,(Pharus_latifolius_Phala.02G111500.3:6e-09,(Pharus_latifolius_Phala.02G111500.2:5e-09,Pharus_latifolius_Phala.02G111500:5e-09)n3:5e-09)n2:0.0698265)n1:0.160469)n0;
```
