## Supplementary Dataset S1 for "Gene turnover and contingency facilitated the repeated evolution of C_4_ photosynthesis in grasses": OG0036474_tree.txt

```
(Pharus_latifolius_Phala.04G159600:0.0273108,((Pharus_latifolius_Phala.10G029400:0,Pharus_latifolius_Phala.10G029400.2:0)n2:0.0201943,(Pharus_latifolius_Phala.05G037300:0.776583,Pharus_latifolius_Phala.02G145900:0.147172)n3:0.116207)n1:0.0273108)n0;
```
