## Supplementary Dataset S1 for "Gene turnover and contingency facilitated the repeated evolution of C_4_ photosynthesis in grasses": OG0036475_tree.txt

```
(Pharus_latifolius_Phala.02G262800:0.0297683,(Pharus_latifolius_Phala.01G014200:0.0759575,(Pharus_latifolius_Phala.01G240200:0.135286,(Pharus_latifolius_Phala.08G192300:5e-09,Pharus_latifolius_Phala.08G192300.2:5e-09)n3:0.180291)n2:0.0658108)n1:0.0297683)n0;
```
