## Supplementary Dataset S1 for "Gene turnover and contingency facilitated the repeated evolution of C_4_ photosynthesis in grasses": OG0036476_tree.txt

```
(Streptochaeta_angustifolia_strangu_019246:0.0950325,(Pharus_latifolius_Phala.04G160700:0.550848,(Pharus_latifolius_Phala.02G251800.2:0.00443243,(Pharus_latifolius_Phala.02G251800:6e-09,Pharus_latifolius_Phala.02G251800.3:0.00300129)n3:0.000928583)n2:0.178421)n1:0.0950325)n0;
```
