## Supplementary Dataset S1 for "Gene turnover and contingency facilitated the repeated evolution of C_4_ photosynthesis in grasses": OG0036478_tree.txt

```
(((Pharus_latifolius_Phala.M032100:0,Pharus_latifolius_Phala.03G153500:0)n2:5e-09,Pharus_latifolius_Phala.03G153500.2:5e-09)n1:0.103588,(Streptochaeta_angustifolia_strangu_002428:0.133911,Streptochaeta_angustifolia_strangu_032418:0.0692508)n3:0.103588)n0;
```
