## Supplementary Dataset S1 for "Gene turnover and contingency facilitated the repeated evolution of C_4_ photosynthesis in grasses": OG0036479_tree.txt

```
(Pharus_latifolius_Phala.05G117700:0.00187488,(Pharus_latifolius_Phala.05G117800:0.00751846,(Pharus_latifolius_Phala.03G118900:0.0265813,(Pharus_latifolius_Phala.05G120800:5e-09,Pharus_latifolius_Phala.05G121100:0.00173399)n3:0.0478791)n2:0.00352548)n1:0.00187488)n0;
```
