## Supplementary Dataset S1 for "Gene turnover and contingency facilitated the repeated evolution of C_4_ photosynthesis in grasses": OG0036480_tree.txt

```
(Pharus_latifolius_Phala.03G036300:0.00306741,(Pharus_latifolius_Phala.03G036000:0.00306506,(Pharus_latifolius_Phala.03G036200:0.00770011,(Pharus_latifolius_Phala.03G036400:0.023666,Pharus_latifolius_Phala.03G036500:0.0128629)n3:0.00726264)n2:5e-09)n1:0.00306741)n0;
```
