## Supplementary Dataset S1 for "Gene turnover and contingency facilitated the repeated evolution of C_4_ photosynthesis in grasses": OG0036481_tree.txt

```
(Pharus_latifolius_Phala.09G079000:0.141093,((Pharus_latifolius_Phala.04G106200:0.363948,Pharus_latifolius_Phala.06G044800:0.284475)n2:0.457736,(Pharus_latifolius_Phala.03G099900:0.292143,Pharus_latifolius_Phala.06G054100:0.243742)n3:0.184246)n1:0.141093)n0;
```
