## Supplementary Dataset S1 for "Gene turnover and contingency facilitated the repeated evolution of C_4_ photosynthesis in grasses": OG0036482_tree.txt

```
(Pharus_latifolius_Phala.03G052200:0.0465531,(Pharus_latifolius_Phala.03G051700:0.0382426,(Pharus_latifolius_Phala.03G051800:0.0119627,(Pharus_latifolius_Phala.03G053400:0.0554438,Pharus_latifolius_Phala.03G051600:0.017788)n3:0.125359)n2:0.0636081)n1:0.0465531)n0;
```
