## Supplementary Dataset S1 for "Gene turnover and contingency facilitated the repeated evolution of C_4_ photosynthesis in grasses": OG0036483_tree.txt

```
(Streptochaeta_angustifolia_strangu_024827:0.126298,(Pharus_latifolius_Phala.03G263800:5e-09,(Pharus_latifolius_Phala.03G263800.4:0,Pharus_latifolius_Phala.03G263800.2:0,Pharus_latifolius_Phala.03G263800.3:0)n2:5e-09)n1:0.126298)n0;
```
