## Supplementary Dataset S1 for "Gene turnover and contingency facilitated the repeated evolution of C_4_ photosynthesis in grasses": OG0036484_tree.txt

```
(Pharus_latifolius_Phala.09G068700:0.053254,(Pharus_latifolius_Phala.06G041800:0.0968642,(Pharus_latifolius_Phala.11G119300:0.430548,(Pharus_latifolius_Phala.10G093700:0.647381,Pharus_latifolius_Phala.03G076100:0.374348)n3:0.202433)n2:0.22775)n1:0.053254)n0;
```
