## Supplementary Dataset S1 for "Gene turnover and contingency facilitated the repeated evolution of C_4_ photosynthesis in grasses": OG0036485_tree.txt

```
(Pharus_latifolius_Phala.03G246600.3:0.000352725,(Pharus_latifolius_Phala.03G246600.4:5e-09,(Pharus_latifolius_Phala.03G246600.2:5e-09,(Pharus_latifolius_Phala.03G246600:5e-09,Pharus_latifolius_Phala.03G246800:0.344715)n3:5e-09)n2:3.03e-07)n1:0.000352725)n0;
```
