## Supplementary Dataset S1 for "Gene turnover and contingency facilitated the repeated evolution of C_4_ photosynthesis in grasses": OG0036486_tree.txt

```
(Pharus_latifolius_Phala.03G009200:2.5e-09,(Pharus_latifolius_Phala.03G009500:0.0548679,((Pharus_latifolius_Phala.03G009100:0,Pharus_latifolius_Phala.03G009400:0)n3:0.363142,Pharus_latifolius_Phala.03G008900:5e-09)n2:0.110854)n1:2.5e-09)n0;
```
