## Supplementary Dataset S1 for "Gene turnover and contingency facilitated the repeated evolution of C_4_ photosynthesis in grasses": OG0036487_tree.txt

```
(Pharus_latifolius_Phala.03G267400:0.0180581,(Pharus_latifolius_Phala.04G051800:0.059963,(Pharus_latifolius_Phala.06G291800:0.0639475,(Pharus_latifolius_Phala.09G144100:0.220266,Pharus_latifolius_Phala.06G000100:0.10303)n3:0.0348828)n2:0.565957)n1:0.0180581)n0;
```
