## Supplementary Dataset S1 for "Gene turnover and contingency facilitated the repeated evolution of C_4_ photosynthesis in grasses": OG0036488_tree.txt

```
(Pharus_latifolius_Phala.04G125100:0.0444537,(Pharus_latifolius_Phala.07G069500:0.0714982,(Pharus_latifolius_Phala.05G170900:0.352205,(Pharus_latifolius_Phala.03G100000:0.370342,Pharus_latifolius_Phala.11G115600:0.439024)n3:0.342075)n2:0.273905)n1:0.0444537)n0;
```
