## Supplementary Dataset S1 for "Gene turnover and contingency facilitated the repeated evolution of C_4_ photosynthesis in grasses": OG0036489_tree.txt

```
((Pharus_latifolius_Phala.03G073900:0,Pharus_latifolius_Phala.03G073900.2:0)n1:0.0964225,(Streptochaeta_angustifolia_strangu_042494:0.0893608,(Streptochaeta_angustifolia_strangu_032639:5e-09,Streptochaeta_angustifolia_strangu_042492:5e-09)n3:0.0608908)n2:0.0964225)n0;
```
