## Supplementary Dataset S1 for "Gene turnover and contingency facilitated the repeated evolution of C_4_ photosynthesis in grasses": OG0036490_tree.txt

```
(Streptochaeta_angustifolia_strangu_002136:0.136733,(Pharus_latifolius_Phala.03G074700:0.00154249,(Pharus_latifolius_Phala.03G074700.3:0.0013044,(Pharus_latifolius_Phala.03G074700.4:0.00384979,Pharus_latifolius_Phala.03G074700.2:0.00231517)n3:0.00561688)n2:0.00499781)n1:0.136733)n0;
```
