## Supplementary Dataset S1 for "Gene turnover and contingency facilitated the repeated evolution of C_4_ photosynthesis in grasses": OG0036492_tree.txt

```
(Pharus_latifolius_Phala.03G319000:0,(Pharus_latifolius_Phala.03G319000.3:0,(Pharus_latifolius_Phala.03G319000.4:5e-09,(Pharus_latifolius_Phala.03G319000.2:5e-09,Pharus_latifolius_Phala.03G319000.5:5e-09)n3:5e-09)n2:5e-09)n1:0)n0;
```
