## Supplementary Dataset S1 for "Gene turnover and contingency facilitated the repeated evolution of C_4_ photosynthesis in grasses": OG0036493_tree.txt

```
(Pharus_latifolius_Phala.M020300:0.0369552,((Pharus_latifolius_Phala.07G069000:0.0286782,Pharus_latifolius_Phala.08G136300:0.0319621)n2:0.0740575,(Pharus_latifolius_Phala.03G078500:0.0863094,Pharus_latifolius_Phala.12G103000:0.0702624)n3:0.0310277)n1:0.0369552)n0;
```
