## Supplementary Dataset S1 for "Gene turnover and contingency facilitated the repeated evolution of C_4_ photosynthesis in grasses": OG0036494_tree.txt

```
(Streptochaeta_angustifolia_strangu_015753:0.0872826,(Pharus_latifolius_Phala.03G270300:0.0133347,(Pharus_latifolius_Phala.03G270300.4:5e-09,(Pharus_latifolius_Phala.03G270300.2:0.00488047,Pharus_latifolius_Phala.03G270300.3:5e-09)n3:0.0195085)n2:5e-09)n1:0.0872826)n0;
```
