## Supplementary Dataset S1 for "Gene turnover and contingency facilitated the repeated evolution of C_4_ photosynthesis in grasses": OG0036495_tree.txt

```
(Pharus_latifolius_Phala.03G148700.2:0.00664919,(Pharus_latifolius_Phala.03G148700.5:5e-09,(Pharus_latifolius_Phala.03G148700.4:5e-09,(Pharus_latifolius_Phala.03G148700:0,Pharus_latifolius_Phala.03G148700.3:0)n3:5e-09)n2:5e-09)n1:0.00664919)n0;
```
