## Supplementary Dataset S1 for "Gene turnover and contingency facilitated the repeated evolution of C_4_ photosynthesis in grasses": OG0036496_tree.txt

```
(Pharus_latifolius_Phala.04G134600:0.0910645,(Pharus_latifolius_Phala.06G043300:0.0956358,(Pharus_latifolius_Phala.04G169100:0.0636194,(Pharus_latifolius_Phala.03G222800:0.0553621,Pharus_latifolius_Phala.08G038500:0.0650458)n3:0.0176811)n2:0.0504534)n1:0.0910645)n0;
```
