## Supplementary Dataset S1 for "Gene turnover and contingency facilitated the repeated evolution of C_4_ photosynthesis in grasses": OG0036497_tree.txt

```
(Pharus_latifolius_Phala.03G196900:0.00542509,(Pharus_latifolius_Phala.01G181600:0.0479936,(Pharus_latifolius_Phala.09G059100:0.0758047,(Pharus_latifolius_Phala.06G215200:0.0320627,Pharus_latifolius_Phala.05G075300:0.0526283)n3:1.07071)n2:0.0298591)n1:0.00542509)n0;
```
