## Supplementary Dataset S1 for "Gene turnover and contingency facilitated the repeated evolution of C_4_ photosynthesis in grasses": OG0036498_tree.txt

```
(Pharus_latifolius_Phala.08G137300:0.0653031,(Pharus_latifolius_Phala.09G065400:0.00943331,(Pharus_latifolius_Phala.09G090900:0.0245324,(Pharus_latifolius_Phala.03G073600:0.0145492,Pharus_latifolius_Phala.06G056000:0.0198631)n3:0.00590894)n2:0.00604613)n1:0.0653031)n0;
```
