## Supplementary Dataset S1 for "Gene turnover and contingency facilitated the repeated evolution of C_4_ photosynthesis in grasses": OG0036499_tree.txt

```
(Streptochaeta_angustifolia_strangu_023278:0.136717,(Pharus_latifolius_Phala.03G052800.2:0.0467566,((Pharus_latifolius_Phala.03G052800:0,Pharus_latifolius_Phala.03G052800.3:0)n3:5e-09,Pharus_latifolius_Phala.03G052800.4:5e-09)n2:0.00561307)n1:0.136717)n0;
```
