## Supplementary Dataset S1 for "Gene turnover and contingency facilitated the repeated evolution of C_4_ photosynthesis in grasses": OG0036500_tree.txt

```
(Pharus_latifolius_Phala.05G062900:0.0507499,(Pharus_latifolius_Phala.05G063100:0.0590781,(Pharus_latifolius_Phala.12G053800:0.058513,(Pharus_latifolius_Phala.03G131600:0.00770658,Pharus_latifolius_Phala.12G054200:0.0267691)n3:0.0470198)n2:0.0216815)n1:0.0507499)n0;
```
