## Supplementary Dataset S1 for "Gene turnover and contingency facilitated the repeated evolution of C_4_ photosynthesis in grasses": OG0036502_tree.txt

```
(Pharus_latifolius_Phala.09G164600:0.017196,(Pharus_latifolius_Phala.09G164000:0.0184691,(Pharus_latifolius_Phala.09G164800:0.0244933,(Pharus_latifolius_Phala.09G164300:0.861555,Pharus_latifolius_Phala.04G125800:0.0480722)n3:0.0219584)n2:0.00432213)n1:0.017196)n0;
```
