## Supplementary Dataset S1 for "Gene turnover and contingency facilitated the repeated evolution of C_4_ photosynthesis in grasses": OG0036503_tree.txt

```
(Streptochaeta_angustifolia_strangu_017643:0.169711,((Pharus_latifolius_Phala.09G005500:0.00888789,Pharus_latifolius_Phala.09G005500.2:5e-09)n2:0.0585206,(Pharus_latifolius_Phala.10G155000:0.0162822,Pharus_latifolius_Phala.10G155000.2:5e-09)n3:0.0596276)n1:0.169711)n0;
```
