## Supplementary Dataset S1 for "Gene turnover and contingency facilitated the repeated evolution of C_4_ photosynthesis in grasses": OG0036504_tree.txt

```
(Pharus_latifolius_Phala.09G021100.2:2.5e-09,(Pharus_latifolius_Phala.09G021100.3:5e-09,(Pharus_latifolius_Phala.09G021100:5e-09,(Pharus_latifolius_Phala.09G020800:5e-09,Pharus_latifolius_Phala.09G020800.2:5e-09)n3:0.0346472)n2:5e-09)n1:2.5e-09)n0;
```
