## Supplementary Dataset S1 for "Gene turnover and contingency facilitated the repeated evolution of C_4_ photosynthesis in grasses": OG0036505_tree.txt

```
(Pharus_latifolius_Phala.12G005100:0.199744,(Pharus_latifolius_Phala.09G076800:0.284511,(Pharus_latifolius_Phala.09G082900:0.278674,(Pharus_latifolius_Phala.12G027600:0.45682,Pharus_latifolius_Phala.10G074000:0.440885)n3:0.433904)n2:0.144338)n1:0.199744)n0;
```
