## Supplementary Dataset S1 for "Gene turnover and contingency facilitated the repeated evolution of C_4_ photosynthesis in grasses": OG0036506_tree.txt

```
(Pharus_latifolius_Phala.04G065400:0.0568253,(Pharus_latifolius_Phala.05G116200:0.187949,(Pharus_latifolius_Phala.11G105600:0.0941693,(Pharus_latifolius_Phala.07G033900:0.653863,Pharus_latifolius_Phala.09G015900:0.0280957)n3:0.0560676)n2:0.0525107)n1:0.0568253)n0;
```
