## Supplementary Dataset S1 for "Gene turnover and contingency facilitated the repeated evolution of C_4_ photosynthesis in grasses": OG0036507_tree.txt

```
(Pharus_latifolius_Phala.09G049100:0.0523114,(Pharus_latifolius_Phala.09G048600:0.112954,(Pharus_latifolius_Phala.09G049200:0.150877,(Pharus_latifolius_Phala.09G048500:0.0547616,Pharus_latifolius_Phala.09G048400:0.048656)n3:0.095264)n2:0.0819799)n1:0.0523114)n0;
```
