## Supplementary Dataset S1 for "Gene turnover and contingency facilitated the repeated evolution of C_4_ photosynthesis in grasses": OG0036508_tree.txt

```
(Pharus_latifolius_Phala.05G069600:0.0518812,(Pharus_latifolius_Phala.05G304100:0.0776632,(Pharus_latifolius_Phala.09G100800:0.588166,(Pharus_latifolius_Phala.05G069500:0.0549197,Pharus_latifolius_Phala.09G101400:0.0713659)n3:0.0154166)n2:0.0233805)n1:0.0518812)n0;
```
