## Supplementary Dataset S1 for "Gene turnover and contingency facilitated the repeated evolution of C_4_ photosynthesis in grasses": OG0036509_tree.txt

```
(Pharus_latifolius_Phala.09G030100:2.5e-09,(Pharus_latifolius_Phala.09G030100.2:5e-09,(Pharus_latifolius_Phala.09G110900:0.0398987,(Pharus_latifolius_Phala.09G030000:5e-09,Pharus_latifolius_Phala.09G029900:5e-09)n3:0.0208776)n2:0.0182728)n1:2.5e-09)n0;
```
