## Supplementary Dataset S1 for "Gene turnover and contingency facilitated the repeated evolution of C_4_ photosynthesis in grasses": OG0036510_tree.txt

```
(Pharus_latifolius_Phala.09G169800.4:2.5e-09,(Pharus_latifolius_Phala.09G169800.5:0.0106082,(Pharus_latifolius_Phala.09G169800.2:0.00885648,(Pharus_latifolius_Phala.09G169800:0,Pharus_latifolius_Phala.09G169800.3:0)n3:5e-09)n2:5e-09)n1:2.5e-09)n0;
```
