## Supplementary Dataset S1 for "Gene turnover and contingency facilitated the repeated evolution of C_4_ photosynthesis in grasses": OG0036511_tree.txt

```
(Pharus_latifolius_Phala.09G061400:0.0245676,(Pharus_latifolius_Phala.09G060700:5e-09,(Pharus_latifolius_Phala.09G060700.2:5e-09,(Pharus_latifolius_Phala.09G060700.3:5e-09,Pharus_latifolius_Phala.09G060700.4:5e-09)n3:5e-09)n2:5e-09)n1:0.0245676)n0;
```
