## Supplementary Dataset S1 for "Gene turnover and contingency facilitated the repeated evolution of C_4_ photosynthesis in grasses": OG0036512_tree.txt

```
((Stipagrostis_hirtigluma_H_Shi_ptg000009l_000014.1:0.443085,Stipagrostis_hirtigluma_H_Shi_ptg000009l_000601.1:0.101985)n1:0.117165,(Pharus_latifolius_Phala.09G052600.3:5e-09,(Pharus_latifolius_Phala.09G052600:6e-09,Pharus_latifolius_Phala.09G052600.2:5e-09)n3:5e-09)n2:0.117165)n0;
```
