## Supplementary Dataset S1 for "Gene turnover and contingency facilitated the repeated evolution of C_4_ photosynthesis in grasses": OG0036513_tree.txt

```
(Pharus_latifolius_Phala.09G164400:0.0151343,(Pharus_latifolius_Phala.08G161600:0.0175882,(Pharus_latifolius_Phala.09G163900.3:5e-09,(Pharus_latifolius_Phala.09G163900.2:0.00645841,Pharus_latifolius_Phala.09G163900:5e-09)n3:5e-09)n2:0.0541642)n1:0.0151343)n0;
```
