## Supplementary Dataset S1 for "Gene turnover and contingency facilitated the repeated evolution of C_4_ photosynthesis in grasses": OG0036514_tree.txt

```
(Pharus_latifolius_Phala.10G146400:0,(Pharus_latifolius_Phala.10G146400.2:0,(Pharus_latifolius_Phala.09G014800:0,Pharus_latifolius_Phala.09G014800.3:0,Pharus_latifolius_Phala.09G014800.2:0)n2:0.12521)n1:0)n0;
```
