## Supplementary Dataset S1 for "Gene turnover and contingency facilitated the repeated evolution of C_4_ photosynthesis in grasses": OG0036515_tree.txt

```
((Streptochaeta_angustifolia_strangu_025371:0.028168,Pharus_latifolius_Phala.07G056500:0.123923)n1:0.00160142,((Pharus_latifolius_Phala.09G086500:0.00856389,Pharus_latifolius_Phala.09G086500.2:0.00616488)n3:0.108337,Streptochaeta_angustifolia_strangu_025277:5e-09)n2:0.00160142)n0;
```
