## Supplementary Dataset S1 for "Gene turnover and contingency facilitated the repeated evolution of C_4_ photosynthesis in grasses": OG0036516_tree.txt

```
((Streptochaeta_angustifolia_strangu_031460:0.124692,Streptochaeta_angustifolia_strangu_007351:0.115924)n1:0.0569114,(Pharus_latifolius_Phala.09G054400.3:0.0577071,(Pharus_latifolius_Phala.09G054400:5e-09,Pharus_latifolius_Phala.09G054400.2:5e-09)n3:0.016986)n2:0.0569114)n0;
```
