## Supplementary Dataset S1 for "Gene turnover and contingency facilitated the repeated evolution of C_4_ photosynthesis in grasses": OG0036517_tree.txt

```
(Pharus_latifolius_Phala.09G163800.2:0,(Pharus_latifolius_Phala.09G163800.3:0,Pharus_latifolius_Phala.09G163800.5:0,(Pharus_latifolius_Phala.09G163800:5e-09,Pharus_latifolius_Phala.09G163800.4:5e-09)n2:0.0458874)n1:0)n0;
```
