## Supplementary Dataset S1 for "Gene turnover and contingency facilitated the repeated evolution of C_4_ photosynthesis in grasses": OG0036518_tree.txt

```
((Streptochaeta_angustifolia_strangu_010238:0.125266,Streptochaeta_angustifolia_strangu_036182:0.135839)n1:0.0850852,(Pharus_latifolius_Phala.09G019800:0.0460001,(Pharus_latifolius_Phala.10G140300:5e-09,Pharus_latifolius_Phala.10G140300.2:5e-09)n3:0.0441281)n2:0.0850852)n0;
```
