## Supplementary Dataset S1 for "Gene turnover and contingency facilitated the repeated evolution of C_4_ photosynthesis in grasses": OG0036519_tree.txt

```
(Streptochaeta_angustifolia_strangu_019416:0.229674,(Pharus_latifolius_Phala.10G131600:0.0482257,(Pharus_latifolius_Phala.09G029200.3:0.025157,(Pharus_latifolius_Phala.09G029200:0.00191888,Pharus_latifolius_Phala.09G029200.2:5e-09)n3:1.7817e-05)n2:0.0429991)n1:0.229674)n0;
```
