## Supplementary Dataset S1 for "Gene turnover and contingency facilitated the repeated evolution of C_4_ photosynthesis in grasses": OG0036520_tree.txt

```
(Pharus_latifolius_Phala.09G087400:0.167199,(Pharus_latifolius_Phala.05G091100:0.518335,(Pharus_latifolius_Phala.05G091200:0.181413,(Pharus_latifolius_Phala.05G074100:0,Pharus_latifolius_Phala.05G074100.2:0)n3:0.218259)n2:0.452892)n1:0.167199)n0;
```
