## Supplementary Dataset S1 for "Gene turnover and contingency facilitated the repeated evolution of C_4_ photosynthesis in grasses": OG0036521_tree.txt

```
(Pharus_latifolius_Phala.09G044800:2.5e-09,(Pharus_latifolius_Phala.09G044800.2:5e-09,(Pharus_latifolius_Phala.09G044800.3:5e-09,(Pharus_latifolius_Phala.09G044800.4:5e-09,Pharus_latifolius_Phala.09G044800.5:5e-09)n3:3.3e-07)n2:0.00215847)n1:2.5e-09)n0;
```
