## Supplementary Dataset S1 for "Gene turnover and contingency facilitated the repeated evolution of C_4_ photosynthesis in grasses": OG0036522_tree.txt

```
(Pharus_latifolius_Phala.M041300:0,(Pharus_latifolius_Phala.M068000:0,Pharus_latifolius_Phala.M014300:0,Pharus_latifolius_Phala.M068700:0,Pharus_latifolius_Phala.M060900:0)n1:0)n0;
```
