## Supplementary Dataset S1 for "Gene turnover and contingency facilitated the repeated evolution of C_4_ photosynthesis in grasses": OG0036523_tree.txt

```
(Pharus_latifolius_Phala.04G165800:0.15535,(Streptochaeta_angustifolia_strangu_007271:0.0616099,(Streptochaeta_angustifolia_strangu_007272:0.00748702,(Streptochaeta_angustifolia_strangu_007273:0.0183094,Streptochaeta_angustifolia_strangu_017217:0.012685)n3:0.0104193)n2:0.0207152)n1:0.15535)n0;
```
