## Supplementary Dataset S1 for "Gene turnover and contingency facilitated the repeated evolution of C_4_ photosynthesis in grasses": OG0036524_tree.txt

```
(Pharus_latifolius_Phala.04G072700:2.5e-09,((Pharus_latifolius_Phala.04G072700.4:0,Pharus_latifolius_Phala.04G072700.3:0)n2:5e-09,(Pharus_latifolius_Phala.04G072700.2:5e-09,Pharus_latifolius_Phala.04G072700.5:5e-09)n3:5e-09)n1:2.5e-09)n0;
```
