## Supplementary Dataset S1 for "Gene turnover and contingency facilitated the repeated evolution of C_4_ photosynthesis in grasses": OG0036525_tree.txt

```
(Pharus_latifolius_Phala.04G211300:0.00283073,(Pharus_latifolius_Phala.04G211100:0.00150806,(Pharus_latifolius_Phala.04G210900:0.0107473,(Pharus_latifolius_Phala.04G212000:5e-09,Pharus_latifolius_Phala.04G212000.2:5e-09)n3:0.153727)n2:0.0137502)n1:0.00283073)n0;
```
