## Supplementary Dataset S1 for "Gene turnover and contingency facilitated the repeated evolution of C_4_ photosynthesis in grasses": OG0036526_tree.txt

```
(((Pharus_latifolius_Phala.04G222300:0,Pharus_latifolius_Phala.04G222300.3:0)n2:0.00666684,Pharus_latifolius_Phala.04G222300.2:0.00127749)n1:0.138351,(Streptochaeta_angustifolia_strangu_015202:0.01908,Streptochaeta_angustifolia_strangu_019065:0.00108432)n3:0.138351)n0;
```
