## Supplementary Dataset S1 for "Gene turnover and contingency facilitated the repeated evolution of C_4_ photosynthesis in grasses": OG0036527_tree.txt

```
(Pharus_latifolius_Phala.04G220100:0.116562,(Streptochaeta_angustifolia_strangu_012680:0.489222,(Streptochaeta_angustifolia_strangu_028230:0.00312874,(Streptochaeta_angustifolia_strangu_028229:0.00238041,Streptochaeta_angustifolia_strangu_038992:5e-09)n3:1.236e-06)n2:0.142061)n1:0.116562)n0;
```
