## Supplementary Dataset S1 for "Gene turnover and contingency facilitated the repeated evolution of C_4_ photosynthesis in grasses": OG0036528_tree.txt

```
(Urochloa_fusta_Urofu.4G223500:0.0469102,((Pharus_latifolius_Phala.04G127500:0.0637892,Pharus_latifolius_Phala.08G050000:0.0388629)n2:0.0100498,(Pharus_latifolius_Phala.M063800:5e-09,Pharus_latifolius_Phala.04G148600:0.0502911)n3:5e-09)n1:0.0469102)n0;
```
