## Supplementary Dataset S1 for "Gene turnover and contingency facilitated the repeated evolution of C_4_ photosynthesis in grasses": OG0036529_tree.txt

```
(Pharus_latifolius_Phala.04G081200.3:0.00275017,(Pharus_latifolius_Phala.04G081200:5e-09,(Pharus_latifolius_Phala.04G081200.5:0,Pharus_latifolius_Phala.04G081200.4:0,Pharus_latifolius_Phala.04G081200.2:0)n2:5e-09)n1:0.00275017)n0;
```
