## Supplementary Dataset S1 for "Gene turnover and contingency facilitated the repeated evolution of C_4_ photosynthesis in grasses": OG0036530_tree.txt

```
(Pharus_latifolius_Phala.04G018800.4:0.00457662,(Pharus_latifolius_Phala.04G018800.5:5e-09,(Pharus_latifolius_Phala.04G018800:5e-09,(Pharus_latifolius_Phala.04G018800.2:5e-09,Pharus_latifolius_Phala.04G018800.3:5e-09)n3:5e-09)n2:6e-09)n1:0.00457662)n0;
```
