## Supplementary Dataset S1 for "Gene turnover and contingency facilitated the repeated evolution of C_4_ photosynthesis in grasses": OG0036531_tree.txt

```
(Pharus_latifolius_Phala.04G028800:0.115732,(Streptochaeta_angustifolia_strangu_003650:0.27061,(Streptochaeta_angustifolia_strangu_003651:0.131879,(Streptochaeta_angustifolia_strangu_003646:0.187105,Streptochaeta_angustifolia_strangu_003644:0.1665)n3:0.0418721)n2:0.0374068)n1:0.115732)n0;
```
