## Supplementary Dataset S1 for "Gene turnover and contingency facilitated the repeated evolution of C_4_ photosynthesis in grasses": OG0036533_tree.txt

```
((Pharus_latifolius_Phala.04G151700:0,Pharus_latifolius_Phala.04G151700.2:0,Pharus_latifolius_Phala.04G151700.3:0)n1:0.0218273,(Streptochaeta_angustifolia_strangu_005942:0.309586,Streptochaeta_angustifolia_strangu_005941:0.111327)n2:0.0218273)n0;
```
