## Supplementary Dataset S1 for "Gene turnover and contingency facilitated the repeated evolution of C_4_ photosynthesis in grasses": OG0036534_tree.txt

```
(Pharus_latifolius_Phala.04G094400.3:2.5e-09,(Pharus_latifolius_Phala.04G094400.4:5e-09,((Pharus_latifolius_Phala.04G094400.2:0,Pharus_latifolius_Phala.04G094400.5:0)n3:5e-09,Pharus_latifolius_Phala.04G094400:0.0310533)n2:5e-09)n1:2.5e-09)n0;
```
