## Supplementary Dataset S1 for "Gene turnover and contingency facilitated the repeated evolution of C_4_ photosynthesis in grasses": OG0036535_tree.txt

```
(Pharus_latifolius_Phala.01G267500:0.0463595,((Pharus_latifolius_Phala.07G063200:0.0676859,Pharus_latifolius_Phala.10G020800:0.0695714)n2:0.0615697,(Pharus_latifolius_Phala.06G042600:0.11522,Pharus_latifolius_Phala.06G065300:0.035041)n3:0.0288168)n1:0.0463595)n0;
```
