## Supplementary Dataset S1 for "Gene turnover and contingency facilitated the repeated evolution of C_4_ photosynthesis in grasses": OG0036536_tree.txt

```
(Pharus_latifolius_Phala.07G187100:0.000702142,(Pharus_latifolius_Phala.07G187100.3:5e-09,(Pharus_latifolius_Phala.07G187100.2:0.00545064,(Pharus_latifolius_Phala.07G187100.5:5e-09,Pharus_latifolius_Phala.07G187100.4:5e-09)n3:5e-09)n2:9e-09)n1:0.000702142)n0;
```
