## Supplementary Dataset S1 for "Gene turnover and contingency facilitated the repeated evolution of C_4_ photosynthesis in grasses": OG0036537_tree.txt

```
(Pharus_latifolius_Phala.07G189600:0.070297,(Streptochaeta_angustifolia_strangu_029470:0.254115,(Streptochaeta_angustifolia_strangu_007298:0.00190475,(Streptochaeta_angustifolia_strangu_007300:0.0571996,Streptochaeta_angustifolia_strangu_007299:0.0039827)n3:5e-09)n2:0.140192)n1:0.070297)n0;
```
