## Supplementary Dataset S1 for "Gene turnover and contingency facilitated the repeated evolution of C_4_ photosynthesis in grasses": OG0036538_tree.txt

```
(Pharus_latifolius_Phala.07G060300:0.0550201,(Pharus_latifolius_Phala.10G083100:0.0764788,(Pharus_latifolius_Phala.07G098300:0.0558564,(Pharus_latifolius_Phala.05G121500:0.0828251,Pharus_latifolius_Phala.M070200:0.108334)n3:0.00911203)n2:5e-09)n1:0.0550201)n0;
```
