## Supplementary Dataset S1 for "Gene turnover and contingency facilitated the repeated evolution of C_4_ photosynthesis in grasses": OG0036539_tree.txt

```
(Pharus_latifolius_Phala.05G166000:0.0264054,(Pharus_latifolius_Phala.11G088800:0.109299,(Pharus_latifolius_Phala.05G166100:0.646247,(Pharus_latifolius_Phala.07G162000:0.0457774,Pharus_latifolius_Phala.01G167400:0.124471)n3:0.0331949)n2:0.0199666)n1:0.0264054)n0;
```
