## Supplementary Dataset S1 for "Gene turnover and contingency facilitated the repeated evolution of C_4_ photosynthesis in grasses": OG0036540_tree.txt

```
(Pharus_latifolius_Phala.07G230700.3:0.00056051,(Pharus_latifolius_Phala.07G230700.5:5e-09,(Pharus_latifolius_Phala.07G230700.2:5e-09,(Pharus_latifolius_Phala.07G230700.4:5e-09,Pharus_latifolius_Phala.07G230700:0.000226038)n3:5e-09)n2:4.9e-07)n1:0.00056051)n0;
```
