## Supplementary Dataset S1 for "Gene turnover and contingency facilitated the repeated evolution of C_4_ photosynthesis in grasses": OG0036541_tree.txt

```
(Pharus_latifolius_Phala.07G065100:0.00764407,(Pharus_latifolius_Phala.07G065100.2:5e-09,(Pharus_latifolius_Phala.07G065100.3:0.0112383,(Pharus_latifolius_Phala.07G064500:0.0175838,Pharus_latifolius_Phala.07G064700:0.0235707)n3:0.0537195)n2:5e-09)n1:0.00764407)n0;
```
