## Supplementary Dataset S1 for "Gene turnover and contingency facilitated the repeated evolution of C_4_ photosynthesis in grasses": OG0036542_tree.txt

```
(Pharus_latifolius_Phala.07G183700:0,(Pharus_latifolius_Phala.07G183700.5:0,(Pharus_latifolius_Phala.07G183700.2:0,Pharus_latifolius_Phala.07G183700.3:0,Pharus_latifolius_Phala.07G183700.4:0)n2:6e-09)n1:0)n0;
```
