## Supplementary Dataset S1 for "Gene turnover and contingency facilitated the repeated evolution of C_4_ photosynthesis in grasses": OG0036543_tree.txt

```
(Pharus_latifolius_Phala.07G072200.3:0.000837399,(Pharus_latifolius_Phala.07G072200.4:0.000724415,((Pharus_latifolius_Phala.07G072200.5:0,Pharus_latifolius_Phala.07G072200.2:0)n3:0.00314668,Pharus_latifolius_Phala.07G072200:0.00556129)n2:0.00376828)n1:0.000837399)n0;
```
