## Supplementary Dataset S1 for "Gene turnover and contingency facilitated the repeated evolution of C_4_ photosynthesis in grasses": OG0036544_tree.txt

```
(Pharus_latifolius_Phala.07G032600.4:0.00520481,(Pharus_latifolius_Phala.07G032600.3:0.0121308,(Pharus_latifolius_Phala.07G032600.5:5e-09,(Pharus_latifolius_Phala.07G032600.2:5e-09,Pharus_latifolius_Phala.07G032600:5e-09)n3:5e-09)n2:0.0606972)n1:0.00520481)n0;
```
