## Supplementary Dataset S1 for "Gene turnover and contingency facilitated the repeated evolution of C_4_ photosynthesis in grasses": OG0036545_tree.txt

```
(Streptochaeta_angustifolia_strangu_024220:0.176885,(Pharus_latifolius_Phala.07G206600.3:5e-09,(Pharus_latifolius_Phala.07G206600.4:5e-09,(Pharus_latifolius_Phala.07G206600.2:5e-09,Pharus_latifolius_Phala.07G206600:5e-09)n3:5e-09)n2:5e-09)n1:0.176885)n0;
```
