## Supplementary Dataset S1 for "Gene turnover and contingency facilitated the repeated evolution of C_4_ photosynthesis in grasses": OG0036546_tree.txt

```
(Pharus_latifolius_Phala.07G189200:0.0999894,((Streptochaeta_angustifolia_strangu_013702:0.40924,Streptochaeta_angustifolia_strangu_018322:0.0430278)n2:0.236707,(Streptochaeta_angustifolia_strangu_019853:5e-09,Streptochaeta_angustifolia_strangu_026257:0.0017104)n3:0.0465033)n1:0.0999894)n0;
```
