## Supplementary Dataset S1 for "Gene turnover and contingency facilitated the repeated evolution of C_4_ photosynthesis in grasses": OG0036547_tree.txt

```
((Streptochaeta_angustifolia_strangu_003666:0.136054,Streptochaeta_angustifolia_strangu_037361:0.174553)n1:0.0957539,(Pharus_latifolius_Phala.10G011700:0.0165753,(Pharus_latifolius_Phala.07G159900:5e-09,Pharus_latifolius_Phala.07G159900.2:5e-09)n3:0.0125149)n2:0.0957539)n0;
```
