## Supplementary Dataset S1 for "Gene turnover and contingency facilitated the repeated evolution of C_4_ photosynthesis in grasses": OG0036549_tree.txt

```
(Streptochaeta_angustifolia_strangu_032004:0.125462,(Pharus_latifolius_Phala.06G160400.3:5e-09,(Pharus_latifolius_Phala.06G160400:5e-09,(Pharus_latifolius_Phala.06G160400.4:0,Pharus_latifolius_Phala.06G160400.2:0)n3:5e-09)n2:5e-09)n1:0.125462)n0;
```
