## Supplementary Dataset S1 for "Gene turnover and contingency facilitated the repeated evolution of C_4_ photosynthesis in grasses": OG0036550_tree.txt

```
(Pharus_latifolius_Phala.06G163200.5:0.189569,(Pharus_latifolius_Phala.06G163200:0.00284868,(Pharus_latifolius_Phala.06G163200.4:5e-09,(Pharus_latifolius_Phala.06G163200.3:0.0212805,Pharus_latifolius_Phala.06G163200.2:6e-09)n3:5e-09)n2:5e-09)n1:0.189569)n0;
```
