## Supplementary Dataset S1 for "Gene turnover and contingency facilitated the repeated evolution of C_4_ photosynthesis in grasses": OG0036551_tree.txt

```
(Pharus_latifolius_Phala.10G058700:0.000517946,(Pharus_latifolius_Phala.10G058700.3:5e-09,((Pharus_latifolius_Phala.06G031100:0,Pharus_latifolius_Phala.06G031100.2:0)n3:0.183417,Pharus_latifolius_Phala.10G058700.2:0.014906)n2:0.00723173)n1:0.000517946)n0;
```
