## Supplementary Dataset S1 for "Gene turnover and contingency facilitated the repeated evolution of C_4_ photosynthesis in grasses": OG0036552_tree.txt

```
(Pharus_latifolius_Phala.06G015800:0.00891499,(Pharus_latifolius_Phala.06G015700:0.0167805,(Pharus_latifolius_Phala.06G016000:0.30933,(Pharus_latifolius_Phala.06G015900:0.558891,Pharus_latifolius_Phala.06G016100:0.171313)n3:0.0731565)n2:0.0821248)n1:0.00891499)n0;
```
