## Supplementary Dataset S1 for "Gene turnover and contingency facilitated the repeated evolution of C_4_ photosynthesis in grasses": OG0036553_tree.txt

```
(Pharus_latifolius_Phala.06G073100:2.5e-09,(Pharus_latifolius_Phala.06G073100.3:5e-09,(Pharus_latifolius_Phala.06G073100.2:0.0020347,(Pharus_latifolius_Phala.01G108200:0.0302892,Pharus_latifolius_Phala.06G073100.4:0.0220573)n3:0.00197322)n2:0.0081958)n1:2.5e-09)n0;
```
