## Supplementary Dataset S1 for "Gene turnover and contingency facilitated the repeated evolution of C_4_ photosynthesis in grasses": OG0036554_tree.txt

```
(Streptochaeta_angustifolia_strangu_028638:0.140053,(Pharus_latifolius_Phala.06G119800.4:5e-09,(Pharus_latifolius_Phala.06G119800.2:5e-09,(Pharus_latifolius_Phala.06G119800.3:5e-09,Pharus_latifolius_Phala.06G119800:5e-09)n3:5e-09)n2:5e-09)n1:0.140053)n0;
```
