## Supplementary Dataset S1 for "Gene turnover and contingency facilitated the repeated evolution of C_4_ photosynthesis in grasses": OG0036555_tree.txt

```
(Pharus_latifolius_Phala.06G120200:0,(Pharus_latifolius_Phala.06G120200.4:0,(Pharus_latifolius_Phala.06G120200.2:5e-09,(Pharus_latifolius_Phala.06G120200.3:5e-09,Pharus_latifolius_Phala.06G120200.5:5e-09)n3:5e-09)n2:5e-09)n1:0)n0;
```
