## Supplementary Dataset S1 for "Gene turnover and contingency facilitated the repeated evolution of C_4_ photosynthesis in grasses": OG0036556_tree.txt

```
(Pharus_latifolius_Phala.06G070400.3:0.00418521,((Pharus_latifolius_Phala.06G070200:0.0952995,Pharus_latifolius_Phala.06G070900:0.0370244)n2:0.0679696,(Pharus_latifolius_Phala.06G070400.2:0.00451676,Pharus_latifolius_Phala.06G070400:0.00122843)n3:0.0018845)n1:0.00418521)n0;
```
