## Supplementary Dataset S1 for "Gene turnover and contingency facilitated the repeated evolution of C_4_ photosynthesis in grasses": OG0036557_tree.txt

```
(Pharus_latifolius_Phala.06G243500.2:2.5e-09,(Pharus_latifolius_Phala.06G243500.3:5e-09,(Pharus_latifolius_Phala.06G243500:5e-09,(Pharus_latifolius_Phala.06G243300:0.0292208,Pharus_latifolius_Phala.06G243200:0.0216652)n3:0.0125142)n2:5e-09)n1:2.5e-09)n0;
```
