## Supplementary Dataset S1 for "Gene turnover and contingency facilitated the repeated evolution of C_4_ photosynthesis in grasses": OG0036558_tree.txt

```
((Streptochaeta_angustifolia_strangu_010942:0.352677,Streptochaeta_angustifolia_strangu_038466:0.178286)n1:0.0859214,(Pharus_latifolius_Phala.06G057200.3:5e-09,(Pharus_latifolius_Phala.06G057200.2:5e-09,Pharus_latifolius_Phala.06G057200:5e-09)n3:5e-09)n2:0.0859214)n0;
```
