## Supplementary Dataset S1 for "Gene turnover and contingency facilitated the repeated evolution of C_4_ photosynthesis in grasses": OG0036560_tree.txt

```
(Pharus_latifolius_Phala.06G059700.5:0.00573309,((Pharus_latifolius_Phala.06G059700.2:5e-09,Pharus_latifolius_Phala.06G059700.4:5e-09)n2:0.00710886,(Pharus_latifolius_Phala.06G059700.3:0.0237361,Pharus_latifolius_Phala.06G059700:0.00676274)n3:5e-09)n1:0.00573309)n0;
```
