## Supplementary Dataset S1 for "Gene turnover and contingency facilitated the repeated evolution of C_4_ photosynthesis in grasses": OG0036561_tree.txt

```
(Streptochaeta_angustifolia_strangu_001538:0.111402,(Pharus_latifolius_Phala.06G100700:5e-09,((Pharus_latifolius_Phala.06G100700.4:5e-09,Pharus_latifolius_Phala.06G100700.3:5e-09)n3:5e-09,Pharus_latifolius_Phala.06G100700.2:5e-09)n2:5e-09)n1:0.111402)n0;
```
