## Supplementary Dataset S1 for "Gene turnover and contingency facilitated the repeated evolution of C_4_ photosynthesis in grasses": OG0036562_tree.txt

```
(Pharus_latifolius_Phala.06G244700:2.5e-09,(Pharus_latifolius_Phala.06G244700.2:5e-09,(Pharus_latifolius_Phala.06G244700.4:5e-09,(Pharus_latifolius_Phala.06G244700.3:0,Pharus_latifolius_Phala.06G244700.5:0)n3:5e-09)n2:5e-09)n1:2.5e-09)n0;
```
