## Supplementary Dataset S1 for "Gene turnover and contingency facilitated the repeated evolution of C_4_ photosynthesis in grasses": OG0036564_tree.txt

```
(Streptochaeta_angustifolia_strangu_028344:0.0904752,(Pharus_latifolius_Phala.06G198500.4:5e-09,(Pharus_latifolius_Phala.06G198500.3:0.00249149,(Pharus_latifolius_Phala.06G198500.2:5e-09,Pharus_latifolius_Phala.06G198500:5e-09)n3:5e-09)n2:5e-09)n1:0.0904752)n0;
```
