## Supplementary Dataset S1 for "Gene turnover and contingency facilitated the repeated evolution of C_4_ photosynthesis in grasses": OG0036565_tree.txt

```
((Streptochaeta_angustifolia_strangu_016232:0.0864539,Streptochaeta_angustifolia_strangu_034150:0.088668)n1:0.0505446,(Pharus_latifolius_Phala.06G030600.3:0.0284957,(Pharus_latifolius_Phala.06G030600:5e-09,Pharus_latifolius_Phala.06G030600.2:5e-09)n3:0.0113066)n2:0.0505446)n0;
```
