## Supplementary Dataset S1 for "Gene turnover and contingency facilitated the repeated evolution of C_4_ photosynthesis in grasses": OG0036566_tree.txt

```
(Pharus_latifolius_Phala.M048300:0,(Pharus_latifolius_Phala.M016700:0,(Pharus_latifolius_Phala.M018100:0,Pharus_latifolius_Phala.M043600:0,Pharus_latifolius_Phala.M069200:0)n2:6e-09)n1:0)n0;
```
