## Supplementary Dataset S1 for "Gene turnover and contingency facilitated the repeated evolution of C_4_ photosynthesis in grasses": OG0036567_tree.txt

```
(Pharus_latifolius_Phala.11G005300:0.110092,(Streptochaeta_angustifolia_strangu_037660:0.115655,(Streptochaeta_angustifolia_strangu_039244:0.145861,(Streptochaeta_angustifolia_strangu_020200:5e-09,Streptochaeta_angustifolia_strangu_020203:0.00280121)n3:0.130072)n2:0.309474)n1:0.110092)n0;
```
