## Supplementary Dataset S1 for "Gene turnover and contingency facilitated the repeated evolution of C_4_ photosynthesis in grasses": OG0036569_tree.txt

```
(Pharus_latifolius_Phala.11G009800:0.0176836,(Pharus_latifolius_Phala.01G088500:0.0890394,(Pharus_latifolius_Phala.08G176200:0.177463,(Pharus_latifolius_Phala.11G132300:0.121882,Pharus_latifolius_Phala.01G088200:0.151032)n3:1.0215)n2:0.0591759)n1:0.0176836)n0;
```
