## Supplementary Dataset S1 for "Gene turnover and contingency facilitated the repeated evolution of C_4_ photosynthesis in grasses": OG0036570_tree.txt

```
(Pharus_latifolius_Phala.11G134400:0.0162481,(Pharus_latifolius_Phala.11G134200:0.0207537,(Pharus_latifolius_Phala.11G134700:0.308448,(Pharus_latifolius_Phala.11G134300:0.0210151,Pharus_latifolius_Phala.11G134000:0.020988)n3:0.0161581)n2:0.0140211)n1:0.0162481)n0;
```
