## Supplementary Dataset S1 for "Gene turnover and contingency facilitated the repeated evolution of C_4_ photosynthesis in grasses": OG0036571_tree.txt

```
((Streptochaeta_angustifolia_strangu_043711:0.0249574,(Streptochaeta_angustifolia_strangu_018529:0.0526329,Streptochaeta_angustifolia_strangu_018527:0.0163834)n2:0.0230239)n1:0.110011,(Pharus_latifolius_Phala.11G153400:0.00769783,Pharus_latifolius_Phala.11G153400.2:0.0115944)n3:0.110011)n0;
```
