## Supplementary Dataset S1 for "Gene turnover and contingency facilitated the repeated evolution of C_4_ photosynthesis in grasses": OG0036572_tree.txt

```
(Pharus_latifolius_Phala.11G021700:0,(Pharus_latifolius_Phala.08G135600:0,Pharus_latifolius_Phala.10G078900:0,Pharus_latifolius_Phala.M060600:0,Pharus_latifolius_Phala.05G133000:0.00798939)n1:0)n0;
```
