## Supplementary Dataset S1 for "Gene turnover and contingency facilitated the repeated evolution of C_4_ photosynthesis in grasses": OG0036573_tree.txt

```
(Streptochaeta_angustifolia_strangu_018399:0.100468,(Pharus_latifolius_Phala.11G155600.4:5e-09,(Pharus_latifolius_Phala.11G155600.2:5e-09,(Pharus_latifolius_Phala.11G155600.3:5e-09,Pharus_latifolius_Phala.11G155600:0.017255)n3:5e-09)n2:0.0448957)n1:0.100468)n0;
```
