## Supplementary Dataset S1 for "Gene turnover and contingency facilitated the repeated evolution of C_4_ photosynthesis in grasses": OG0036574_tree.txt

```
(Pharus_latifolius_Phala.05G128400:0.0482402,((Pharus_latifolius_Phala.10G045900:0.247378,Pharus_latifolius_Phala.05G179100:0.0775144)n2:0.0456929,(Pharus_latifolius_Phala.11G115000:0.0685976,Pharus_latifolius_Phala.01G003500:0.0462132)n3:0.0499282)n1:0.0482402)n0;
```
