## Supplementary Dataset S1 for "Gene turnover and contingency facilitated the repeated evolution of C_4_ photosynthesis in grasses": OG0036576_tree.txt

```
(Streptochaeta_angustifolia_strangu_002972:0.077611,(Pharus_latifolius_Phala.M015200:0.579126,(Pharus_latifolius_Phala.M015300:0.0117074,(Pharus_latifolius_Phala.M020000:0.00255629,Pharus_latifolius_Phala.M060100:0.00260747)n3:0.00140206)n2:0.125536)n1:0.077611)n0;
```
