## Supplementary Dataset S1 for "Gene turnover and contingency facilitated the repeated evolution of C_4_ photosynthesis in grasses": OG0036577_tree.txt

```
((Sorghum_bicolor_SORBI_3007G098050:0.022325,Zizania_latifolia_GWHTBFHI020082:0.00399529)n1:0.276556,(Streptochaeta_angustifolia_strangu_008526:0.166915,(Pharus_latifolius_Phala.M007400:0.0234134,Pharus_latifolius_Phala.M032900:0.279249)n3:0.125176)n2:0.276556)n0;
```
