## Supplementary Dataset S1 for "Gene turnover and contingency facilitated the repeated evolution of C_4_ photosynthesis in grasses": OG0036578_tree.txt

```
(Pharus_latifolius_Phala.08G164300:0,(Pharus_latifolius_Phala.08G164300.2:0,((Pharus_latifolius_Phala.08G164100:0,Pharus_latifolius_Phala.08G164100.3:0)n3:5e-09,Pharus_latifolius_Phala.08G164100.2:5e-09)n2:0.196959)n1:0)n0;
```
