## Supplementary Dataset S1 for "Gene turnover and contingency facilitated the repeated evolution of C_4_ photosynthesis in grasses": OG0036579_tree.txt

```
((Streptochaeta_angustifolia_strangu_010921:0.0197079,Streptochaeta_angustifolia_strangu_000429:0.0249109)n1:0.108247,(Pharus_latifolius_Phala.08G031600:5e-09,(Pharus_latifolius_Phala.08G031600.2:0,Pharus_latifolius_Phala.08G031600.3:0)n3:5e-09)n2:0.108247)n0;
```
