## Supplementary Dataset S1 for "Gene turnover and contingency facilitated the repeated evolution of C_4_ photosynthesis in grasses": OG0036580_tree.txt

```
(Streptochaeta_angustifolia_strangu_016828:0.136313,((Pharus_latifolius_Phala.08G091500:0,Pharus_latifolius_Phala.08G091500.4:0,Pharus_latifolius_Phala.08G091500.3:0)n2:0.000203612,Pharus_latifolius_Phala.08G091500.2:0.0145924)n1:0.136313)n0;
```
