## Supplementary Dataset S1 for "Gene turnover and contingency facilitated the repeated evolution of C_4_ photosynthesis in grasses": OG0036581_tree.txt

```
(Streptochaeta_angustifolia_strangu_039065:0.127234,(Pharus_latifolius_Phala.08G144000:5e-09,(Pharus_latifolius_Phala.08G144000.4:0,Pharus_latifolius_Phala.08G144000.2:0,Pharus_latifolius_Phala.08G144000.3:0)n2:5e-09)n1:0.127234)n0;
```
