## Supplementary Dataset S1 for "Gene turnover and contingency facilitated the repeated evolution of C_4_ photosynthesis in grasses": OG0036583_tree.txt

```
(Streptochaeta_angustifolia_strangu_038555:0.168356,(Pharus_latifolius_Phala.08G026100.3:0.00244479,(Pharus_latifolius_Phala.08G026100:5e-09,(Pharus_latifolius_Phala.08G026100.2:0,Pharus_latifolius_Phala.08G026100.4:0)n3:5e-09)n2:0.0011648)n1:0.168356)n0;
```
