## Supplementary Dataset S1 for "Gene turnover and contingency facilitated the repeated evolution of C_4_ photosynthesis in grasses": OG0036584_tree.txt

```
(Streptochaeta_angustifolia_strangu_035885:0.170218,(Pharus_latifolius_Phala.08G000700:0.00133908,((Pharus_latifolius_Phala.08G000700.2:5e-09,Pharus_latifolius_Phala.08G000700.3:0.000485627)n3:5e-09,Pharus_latifolius_Phala.08G000700.4:5e-09)n2:5e-09)n1:0.170218)n0;
```
