## Supplementary Dataset S1 for "Gene turnover and contingency facilitated the repeated evolution of C_4_ photosynthesis in grasses": OG0036585_tree.txt

```
(Streptochaeta_angustifolia_strangu_016631:0.17559,(Pharus_latifolius_Phala.08G158300:0.176017,((Pharus_latifolius_Phala.08G158100:0,Pharus_latifolius_Phala.08G158100.2:0)n3:5e-09,Pharus_latifolius_Phala.08G158100.3:5e-09)n2:0.165053)n1:0.17559)n0;
```
