## Supplementary Dataset S1 for "Gene turnover and contingency facilitated the repeated evolution of C_4_ photosynthesis in grasses": OG0036586_tree.txt

```
((Streptochaeta_angustifolia_strangu_008043:0.160646,Pharus_latifolius_Phala.08G057500:0.199781)n1:0.127337,(Phragmites_australis_Phragmites_australis_PaChr14_25863544_25863957_evm.model.PaChr14.1075_1_CDS_4362390675_37538:0.0736152,(Stipagrostis_hirtigluma_H_Shi_ptg000002l_000441.1:0.00391605,Stipagrostis_hirtigluma_H_Shi_ptg000021l_000478.1:0.0030425)n3:0.110724)n2:0.127337)n0;
```
