## Supplementary Dataset S1 for "Gene turnover and contingency facilitated the repeated evolution of C_4_ photosynthesis in grasses": OG0036587_tree.txt

```
(Streptochaeta_angustifolia_strangu_033751:0.164232,(Pharus_latifolius_Phala.08G121400:5e-09,((Pharus_latifolius_Phala.08G121400.2:5e-09,Pharus_latifolius_Phala.08G121400.4:5e-09)n3:5e-09,Pharus_latifolius_Phala.08G121400.3:5e-09)n2:5e-09)n1:0.164232)n0;
```
