## Supplementary Dataset S1 for "Gene turnover and contingency facilitated the repeated evolution of C_4_ photosynthesis in grasses": OG0036588_tree.txt

```
(Streptochaeta_angustifolia_strangu_023859:0.17121,((Pharus_latifolius_Phala.08G103500:0,Pharus_latifolius_Phala.08G103500.2:0,Pharus_latifolius_Phala.08G103500.3:0)n2:5e-09,Pharus_latifolius_Phala.08G103500.4:5e-09)n1:0.17121)n0;
```
