## Supplementary Dataset S1 for "Gene turnover and contingency facilitated the repeated evolution of C_4_ photosynthesis in grasses": OG0036589_tree.txt

```
(Pharus_latifolius_Phala.08G011600.5:0.00396723,((Pharus_latifolius_Phala.08G011600.3:0,Pharus_latifolius_Phala.08G011600.4:0)n2:5e-09,(Pharus_latifolius_Phala.08G011600.2:0.00880699,Pharus_latifolius_Phala.08G011600:5e-09)n3:5e-09)n1:0.00396723)n0;
```
