## Supplementary Dataset S1 for "Gene turnover and contingency facilitated the repeated evolution of C_4_ photosynthesis in grasses": OG0036590_tree.txt

```
(Pharus_latifolius_Phala.05G217400:0.194039,(Streptochaeta_angustifolia_strangu_040558:0.0294331,(Streptochaeta_angustifolia_strangu_016455:0.0870871,(Streptochaeta_angustifolia_strangu_019723:0.0511923,Streptochaeta_angustifolia_strangu_012931:0.0145542)n3:0.0187585)n2:0.0296087)n1:0.194039)n0;
```
