## Supplementary Dataset S1 for "Gene turnover and contingency facilitated the repeated evolution of C_4_ photosynthesis in grasses": OG0036591_tree.txt

```
(Urochloa_fusta_Urofu.6G014000:0.276706,((Pharus_latifolius_Phala.05G205800.4:0,Pharus_latifolius_Phala.05G205800.3:0)n2:0.0119665,(Pharus_latifolius_Phala.05G205800:0.0067225,Pharus_latifolius_Phala.05G205800.2:0.0033493)n3:0.0101405)n1:0.276706)n0;
```
