## Supplementary Dataset S1 for "Gene turnover and contingency facilitated the repeated evolution of C_4_ photosynthesis in grasses": OG0036592_tree.txt

```
(Pharus_latifolius_Phala.05G240600.2:0.000144027,(Pharus_latifolius_Phala.05G240600.5:5e-09,(Pharus_latifolius_Phala.05G240600:0,Pharus_latifolius_Phala.05G240600.4:0,Pharus_latifolius_Phala.05G240600.3:0)n2:0.000569341)n1:0.000144027)n0;
```
