## Supplementary Dataset S1 for "Gene turnover and contingency facilitated the repeated evolution of C_4_ photosynthesis in grasses": OG0036593_tree.txt

```
(Pharus_latifolius_Phala.05G297000:0.0182485,(Pharus_latifolius_Phala.05G288300:0.0112682,((Pharus_latifolius_Phala.05G288000:0,Pharus_latifolius_Phala.05G287800:0)n3:0.0016223,Pharus_latifolius_Phala.05G287700:0.00325693)n2:0.00528275)n1:0.0182485)n0;
```
