## Supplementary Dataset S1 for "Gene turnover and contingency facilitated the repeated evolution of C_4_ photosynthesis in grasses": OG0036594_tree.txt

```
(Pharus_latifolius_Phala.05G109100:2.5e-09,(Pharus_latifolius_Phala.05G109100.2:5e-09,(Pharus_latifolius_Phala.05G109100.3:0.00359976,(Pharus_latifolius_Phala.05G109100.5:0,Pharus_latifolius_Phala.05G109100.4:0)n3:5e-09)n2:3.613e-06)n1:2.5e-09)n0;
```
