## Supplementary Dataset S1 for "Gene turnover and contingency facilitated the repeated evolution of C_4_ photosynthesis in grasses": OG0036595_tree.txt

```
(Pharus_latifolius_Phala.05G228800.3:0.00324511,((Pharus_latifolius_Phala.05G228800.2:0,Pharus_latifolius_Phala.05G228800.4:0)n2:5e-09,(Pharus_latifolius_Phala.05G228800.5:5e-09,Pharus_latifolius_Phala.05G228800:0.00355615)n3:5e-09)n1:0.00324511)n0;
```
