## Supplementary Dataset S1 for "Gene turnover and contingency facilitated the repeated evolution of C_4_ photosynthesis in grasses": OG0036597_tree.txt

```
(Pharus_latifolius_Phala.05G211000.3:0,(Pharus_latifolius_Phala.05G211000.4:0,(Pharus_latifolius_Phala.05G211000:0,Pharus_latifolius_Phala.05G211000.5:0,Pharus_latifolius_Phala.05G211000.2:0)n2:6e-09)n1:0)n0;
```
