## Supplementary Dataset S1 for "Gene turnover and contingency facilitated the repeated evolution of C_4_ photosynthesis in grasses": OG0036598_tree.txt

```
(Pharus_latifolius_Phala.05G125800.2:2.5e-09,(Pharus_latifolius_Phala.05G125800.3:5e-09,(Pharus_latifolius_Phala.05G125800.4:0.0112886,(Pharus_latifolius_Phala.05G125800.5:5e-09,Pharus_latifolius_Phala.05G125800:5e-09)n3:5e-09)n2:5e-09)n1:2.5e-09)n0;
```
