## Supplementary Dataset S1 for "Gene turnover and contingency facilitated the repeated evolution of C_4_ photosynthesis in grasses": OG0036599_tree.txt

```
(Streptochaeta_angustifolia_strangu_008387:0.115482,(Pharus_latifolius_Phala.05G208500:0.17861,(Pharus_latifolius_Phala.05G208400.2:5e-09,(Pharus_latifolius_Phala.05G208400.3:5e-09,Pharus_latifolius_Phala.05G208400:5e-09)n3:5e-09)n2:0.0616073)n1:0.115482)n0;
```
