## Supplementary Dataset S1 for "Gene turnover and contingency facilitated the repeated evolution of C_4_ photosynthesis in grasses": OG0036600_tree.txt

```
(Streptochaeta_angustifolia_strangu_030821:0.119686,(Pharus_latifolius_Phala.05G309500.2:5e-09,(Pharus_latifolius_Phala.05G309500.3:5e-09,(Pharus_latifolius_Phala.05G309500.4:5e-09,Pharus_latifolius_Phala.05G309500:5e-09)n3:5e-09)n2:5e-09)n1:0.119686)n0;
```
