## Supplementary Dataset S1 for "Gene turnover and contingency facilitated the repeated evolution of C_4_ photosynthesis in grasses": OG0036601_tree.txt

```
(Streptochaeta_angustifolia_strangu_000998:0.0818098,(Pharus_latifolius_Phala.05G280200:0.648385,((Pharus_latifolius_Phala.05G280100:0,Pharus_latifolius_Phala.05G280100.2:0)n3:5e-09,Pharus_latifolius_Phala.05G280100.3:5e-09)n2:0.126817)n1:0.0818098)n0;
```
