## Supplementary Dataset S1 for "Gene turnover and contingency facilitated the repeated evolution of C_4_ photosynthesis in grasses": OG0036602_tree.txt

```
(Pharus_latifolius_Phala.12G002300:2.5e-09,((Pharus_latifolius_Phala.M062000:0,Pharus_latifolius_Phala.M062800:0)n2:5e-09,(Pharus_latifolius_Phala.12G002100:0,Pharus_latifolius_Phala.12G003300:0)n3:5e-09)n1:2.5e-09)n0;
```
