## Supplementary Dataset S1 for "Gene turnover and contingency facilitated the repeated evolution of C_4_ photosynthesis in grasses": OG0036603_tree.txt

```
(Pharus_latifolius_Phala.01G070700.4:2.5e-09,(Pharus_latifolius_Phala.01G070700.3:5e-09,(Pharus_latifolius_Phala.01G070700:5e-09,(Pharus_latifolius_Phala.01G070700.2:5e-09,Pharus_latifolius_Phala.12G017900:0.492844)n3:5e-09)n2:5e-09)n1:2.5e-09)n0;
```
