## Supplementary Dataset S1 for "Gene turnover and contingency facilitated the repeated evolution of C_4_ photosynthesis in grasses": OG0036604_tree.txt

```
(Streptochaeta_angustifolia_strangu_027999:0.139929,(Pharus_latifolius_Phala.12G033500:0.0405526,((Pharus_latifolius_Phala.01G011700:0,Pharus_latifolius_Phala.01G011700.2:0)n3:5e-09,Pharus_latifolius_Phala.01G011700.3:5e-09)n2:0.0296117)n1:0.139929)n0;
```
