## Supplementary Dataset S1 for "Gene turnover and contingency facilitated the repeated evolution of C_4_ photosynthesis in grasses": OG0036605_tree.txt

```
(Pharus_latifolius_Phala.01G012500:0.00220854,(Pharus_latifolius_Phala.01G011300:0.00898154,(Pharus_latifolius_Phala.12G033400:0.0394715,(Pharus_latifolius_Phala.01G011400:0.00429326,Pharus_latifolius_Phala.01G012600:0.00208674)n3:0.0678399)n2:0.0550638)n1:0.00220854)n0;
```
