## Supplementary Dataset S1 for "Gene turnover and contingency facilitated the repeated evolution of C_4_ photosynthesis in grasses": OG0036606_tree.txt

```
(Pharus_latifolius_Phala.12G063800:2.5e-09,(Pharus_latifolius_Phala.12G063800.2:5e-09,(Pharus_latifolius_Phala.12G063800.3:0.0200155,(Pharus_latifolius_Phala.12G063600:0.244514,Pharus_latifolius_Phala.12G063900:0.0382673)n3:0.0546879)n2:0.00305445)n1:2.5e-09)n0;
```
