## Supplementary Dataset S1 for "Gene turnover and contingency facilitated the repeated evolution of C_4_ photosynthesis in grasses": OG0036607_tree.txt

```
(Pharus_latifolius_Phala.12G060100.5:0.00331251,(Pharus_latifolius_Phala.12G060100.2:0.0160606,(Pharus_latifolius_Phala.12G060100.4:0.0403901,(Pharus_latifolius_Phala.12G060100.3:5e-09,Pharus_latifolius_Phala.12G060100:0.00599457)n3:5e-09)n2:0.00430869)n1:0.00331251)n0;
```
