## Supplementary Dataset S1 for "Gene turnover and contingency facilitated the repeated evolution of C_4_ photosynthesis in grasses": OG0036608_tree.txt

```
(Pharus_latifolius_Phala.12G171300:0,(Pharus_latifolius_Phala.12G171300.4:0,Pharus_latifolius_Phala.12G171300.2:0,Pharus_latifolius_Phala.12G171300.3:0,Pharus_latifolius_Phala.12G171300.5:6e-09)n1:0)n0;
```
