## Supplementary Dataset S1 for "Gene turnover and contingency facilitated the repeated evolution of C_4_ photosynthesis in grasses": OG0036610_tree.txt

```
(Pharus_latifolius_Phala.01G316100.4:0.00577809,((Pharus_latifolius_Phala.01G316100:0,Pharus_latifolius_Phala.01G316100.3:0)n2:5e-09,(Pharus_latifolius_Phala.01G316100.2:5e-09,Pharus_latifolius_Phala.01G316100.5:5e-09)n3:5e-09)n1:0.00577809)n0;
```
