## Supplementary Dataset S1 for "Gene turnover and contingency facilitated the repeated evolution of C_4_ photosynthesis in grasses": OG0036611_tree.txt

```
((Streptochaeta_angustifolia_strangu_000135:0.0464429,Streptochaeta_angustifolia_strangu_000136:0.0602528)n1:0.115654,(Pharus_latifolius_Phala.01G112500:5e-09,(Pharus_latifolius_Phala.01G112500.2:0,Pharus_latifolius_Phala.01G112500.3:0)n3:5e-09)n2:0.115654)n0;
```
