## Supplementary Dataset S1 for "Gene turnover and contingency facilitated the repeated evolution of C_4_ photosynthesis in grasses": OG0036612_tree.txt

```
(Pharus_latifolius_Phala.01G230700.5:0,(Pharus_latifolius_Phala.01G230700.3:0,(Pharus_latifolius_Phala.01G230700:5e-09,(Pharus_latifolius_Phala.01G230700.4:0.000878326,Pharus_latifolius_Phala.01G230700.2:5e-09)n3:5e-09)n2:0.0240092)n1:0)n0;
```
