## Supplementary Dataset S1 for "Gene turnover and contingency facilitated the repeated evolution of C_4_ photosynthesis in grasses": OG0036614_tree.txt

```
(Streptochaeta_angustifolia_strangu_041554:0.141045,(Pharus_latifolius_Phala.01G356300.4:0.0099351,(Pharus_latifolius_Phala.01G356300.2:0.0128392,(Pharus_latifolius_Phala.01G356300:5e-09,Pharus_latifolius_Phala.01G356300.3:5e-09)n3:0.00512067)n2:0.00127583)n1:0.141045)n0;
```
