## Supplementary Dataset S1 for "Gene turnover and contingency facilitated the repeated evolution of C_4_ photosynthesis in grasses": OG0036615_tree.txt

```
(Pharus_latifolius_Phala.01G394300.3:0,(Pharus_latifolius_Phala.01G394300.2:0,Pharus_latifolius_Phala.01G394300.5:0,(Pharus_latifolius_Phala.01G394300:0.0117091,Pharus_latifolius_Phala.01G394300.4:5e-09)n2:0.00790812)n1:0)n0;
```
