## Supplementary Dataset S1 for "Gene turnover and contingency facilitated the repeated evolution of C_4_ photosynthesis in grasses": OG0036616_tree.txt

```
(Streptochaeta_angustifolia_strangu_039062:0.147305,(Pharus_latifolius_Phala.01G239000.2:5e-09,(Pharus_latifolius_Phala.01G239000:5e-09,(Pharus_latifolius_Phala.01G239000.4:0.00137278,Pharus_latifolius_Phala.01G239000.3:5e-09)n3:5e-09)n2:0.000683358)n1:0.147305)n0;
```
