## Supplementary Dataset S1 for "Gene turnover and contingency facilitated the repeated evolution of C_4_ photosynthesis in grasses": OG0036617_tree.txt

```
(Streptochaeta_angustifolia_strangu_031576:0.117504,(Pharus_latifolius_Phala.01G062000.2:5e-09,(Pharus_latifolius_Phala.01G062000.4:5e-09,(Pharus_latifolius_Phala.01G062000:5e-09,Pharus_latifolius_Phala.01G062000.3:5e-09)n3:5e-09)n2:5e-09)n1:0.117504)n0;
```
