## Supplementary Dataset S1 for "Gene turnover and contingency facilitated the repeated evolution of C_4_ photosynthesis in grasses": OG0036619_tree.txt

```
(Streptochaeta_angustifolia_strangu_006657:0.141061,(Pharus_latifolius_Phala.01G007000.4:0.0138167,((Pharus_latifolius_Phala.01G007000:0,Pharus_latifolius_Phala.01G007000.3:0)n3:5e-09,Pharus_latifolius_Phala.01G007000.2:5e-09)n2:0.111477)n1:0.141061)n0;
```
