## Supplementary Dataset S1 for "Gene turnover and contingency facilitated the repeated evolution of C_4_ photosynthesis in grasses": OG0036620_tree.txt

```
(Pharus_latifolius_Phala.01G322300:0.0987485,(Streptochaeta_angustifolia_strangu_003280:0.403009,(Streptochaeta_angustifolia_strangu_003279:0.0422461,(Streptochaeta_angustifolia_strangu_003278:0.00607932,Streptochaeta_angustifolia_strangu_024753:0.00876131)n3:0.0351995)n2:0.0822045)n1:0.0987485)n0;
```
