## Supplementary Dataset S1 for "Gene turnover and contingency facilitated the repeated evolution of C_4_ photosynthesis in grasses": OG0036621_tree.txt

```
(Zizania_latifolia_GWHTBFHI009609:0.188841,(Pharus_latifolius_Phala.10G119300:5e-09,(Pharus_latifolius_Phala.10G119300.4:5e-09,(Pharus_latifolius_Phala.10G119300.2:5e-09,Pharus_latifolius_Phala.10G119300.3:5e-09)n3:0.00104043)n2:5e-09)n1:0.188841)n0;
```
