## Supplementary Dataset S1 for "Gene turnover and contingency facilitated the repeated evolution of C_4_ photosynthesis in grasses": OG0036622_tree.txt

```
((Streptochaeta_angustifolia_strangu_016919:0.182591,(Streptochaeta_angustifolia_strangu_042968:0.0619206,Streptochaeta_angustifolia_strangu_015835:0.112913)n2:0.100964)n1:0.0821078,(Pharus_latifolius_Phala.10G047000:0.00453792,Pharus_latifolius_Phala.10G047000.2:0.0108671)n3:0.0821078)n0;
```
