## Supplementary Dataset S1 for "Gene turnover and contingency facilitated the repeated evolution of C_4_ photosynthesis in grasses": OG0036623_tree.txt

```
(Streptochaeta_angustifolia_strangu_016357:0.142952,(Pharus_latifolius_Phala.10G049200.4:5e-09,(Pharus_latifolius_Phala.10G049200.2:5e-09,(Pharus_latifolius_Phala.10G049200.3:5e-09,Pharus_latifolius_Phala.10G049200:5e-09)n3:5e-09)n2:5e-09)n1:0.142952)n0;
```
