## Supplementary Dataset S1 for "Gene turnover and contingency facilitated the repeated evolution of C_4_ photosynthesis in grasses": OG0036624_tree.txt

```
(Streptochaeta_angustifolia_strangu_029522:0.178646,(Pharus_latifolius_Phala.10G009300.4:5e-09,(Pharus_latifolius_Phala.10G009300:5e-09,(Pharus_latifolius_Phala.10G009300.3:5e-09,Pharus_latifolius_Phala.10G009300.2:5e-09)n3:5e-09)n2:5e-09)n1:0.178646)n0;
```
