## Supplementary Dataset S1 for "Gene turnover and contingency facilitated the repeated evolution of C_4_ photosynthesis in grasses": OG0036625_tree.txt

```
(Phragmites_australis_Phragmites_australis_PaChr1_19129847_19130083_evm.model.PaChr1.1034_1_CDS_4362363221_2525:0.022653,(Phragmites_australis_Phragmites_australis_PaChr1_19217466_19217693_evm.model.PaChr1.1037_1_CDS_4362363227_5049:0.0244433,((Phragmites_australis_Phragmites_australis_PaChr1_19015451_19015678_evm.model.PaChr1.1031_1_CDS_4362363215_2:0,Phragmites_australis_Phragmites_australis_PaChr1_18933439_18933666_evm.model.PaChr1.1028_1_CDS_4362363207_39131:0)n3:5e-09,Phragmites_australis_Phragmites_australis_PaChr1_18897953_18898180_evm.model.PaChr1.1026_1_CDS_4362363203_37443:0.0163377)n2:0.0889697)n1:0.022653)n0;
```
