## Supplementary Dataset S1 for "Gene turnover and contingency facilitated the repeated evolution of C_4_ photosynthesis in grasses": OG0036626_tree.txt

```
(Phragmites_australis_Phragmites_australis_PaChr1_54981708_54982931_evm.model.PaChr1.3008_1_CDS_4362367607_20654:0.0145874,(Phragmites_australis_Phragmites_australis_PaChr7_71532_72051_evm.model.PaChr7.1_1_CDS_4362473204_371:0.0244997,((Phragmites_australis_Phragmites_australis_PaChr2_50102428_50103651_evm.model.PaChr2.2969_1_CDS_4362421099_4829:0,Phragmites_australis_Phragmites_australis_PaChr2_50138080_50139303_evm.model.PaChr2.2970_1_CDS_4362421103_6509:0)n3:0.00124116,Phragmites_australis_Phragmites_australis_PaChr7_91566_92068_evm.model.PaChr7.2_1_CDS_4362475276_22265:0.0193706)n2:5e-09)n1:0.0145874)n0;
```
