## Supplementary Dataset S1 for "Gene turnover and contingency facilitated the repeated evolution of C_4_ photosynthesis in grasses": OG0036627_tree.txt

```
(Phragmites_australis_Phragmites_australis_PaChr15_7189222_7189392_evm.model.PaChr15.388_1_CDS_4362396647_541:0.1342,(Phragmites_australis_Phragmites_australis_PaChr9_8824531_8824748_evm.model.PaChr9.473_1_CDS_4362486069_16417:6e-09,(Phragmites_australis_Phragmites_australis_PaChr9_18924220_18924437_evm.model.PaChr9.700_1_CDS_4362486575_16838:0.0349777,(Phragmites_australis_Phragmites_australis_PaChr7_33315962_33316179_evm.model.PaChr7.1737_1_CDS_4362474844_10484:5e-09,Phragmites_australis_Phragmites_australis_PaChr6_18804112_18804329_evm.model.PaChr6.915_1_CDS_4362471094_4994:0.0547295)n3:0.00488325)n2:0.0147077)n1:0.1342)n0;
```
