## Supplementary Dataset S1 for "Gene turnover and contingency facilitated the repeated evolution of C_4_ photosynthesis in grasses": OG0036628_tree.txt

```
(Phragmites_australis_Phragmites_australis_PaChr5_25912635_25913230_evm.model.PaChr5.1086_1_CDS_4362459299_14219:0.0482734,(Phragmites_australis_Phragmites_australis_PaChr15_17556470_17556823_evm.model.PaChr15.660_1_CDS_4362397253_544:0.0838772,(Phragmites_australis_Phragmites_australis_PaChr18_928481_928729_evm.model.PaChr18.28_1_CDS_4362408035_32538:0.0860354,(Phragmites_australis_Phragmites_australis_PaChr2_21691554_21692205_evm.model.PaChr2.1056_1_CDS_4362416851_2283:0.0299315,Phragmites_australis_Phragmites_australis_PaChr5_8563963_8564453_evm.model.PaChr5.594_1_CDS_4362462937_15078:0.0523482)n3:0.0380607)n2:0.0221268)n1:0.0482734)n0;
```
