## Supplementary Dataset S1 for "Gene turnover and contingency facilitated the repeated evolution of C_4_ photosynthesis in grasses": OG0036629_tree.txt

```
((Phragmites_australis_Phragmites_australis_PaChr25_9908367_9908957_evm.model.PaChr25.275_1_CDS_4362438259_677:0.0817426,Phragmites_australis_Phragmites_australis_PaChr18_12794669_12795266_evm.model.PaChr18.384_1_CDS_4362408267_2680:0.103192)n1:0.0736232,(Stipagrostis_hirtigluma_H_Shi_ptg000021l_002080.1:0.0290666,(Stipagrostis_hirtigluma_H_Shi_ptg000002l_001057.1:0.0280421,Stipagrostis_hirtigluma_H_Shi_ptg000002l_001052.1:0.00766937)n3:0.0183196)n2:0.0736232)n0;
```
