## Supplementary Dataset S1 for "Gene turnover and contingency facilitated the repeated evolution of C_4_ photosynthesis in grasses": OG0036630_tree.txt

```
(Phragmites_australis_Phragmites_australis_PaChr4_28400988_28401245_evm.model.PaChr4.1522_1_CDS_4362452539_17144:0.0216616,(Phragmites_australis_Phragmites_australis_PaChr14_6951197_6951456_evm.model.PaChr14.453_1_CDS_4362392305_946:0.0565899,(Phragmites_australis_Phragmites_australis_PaChr13_11456812_11457069_evm.model.PaChr13.745_1_CDS_4362388435_29953:0.0409576,(Phragmites_australis_Phragmites_australis_PaChr8_30843790_30844047_evm.model.PaChr8.1250_1_CDS_4362479330_28150:0.049402,Phragmites_australis_Phragmites_australis_PaChr8_12519818_12520075_evm.model.PaChr8.685_1_CDS_4362481508_9663:0.0528057)n3:0.0073442)n2:0.0172707)n1:0.0216616)n0;
```
