## Supplementary Dataset S1 for "Gene turnover and contingency facilitated the repeated evolution of C_4_ photosynthesis in grasses": OG0036631_tree.txt

```
(Phragmites_australis_Phragmites_australis_PaChr13_10437039_10437335_evm.model.PaChr13.717_1_CDS_4362388373_3881:2.5e-09,((Phragmites_australis_Phragmites_australis_PaChr21_16359798_16360744_evm.model.PaChr21.618_1_CDS_4362428671_3592:0.00359528,Phragmites_australis_Phragmites_australis_PaChr19_2405371_2406312_evm.model.PaChr19.182_1_CDS_4362411938_17434:0.00568307)n2:0.00671659,(Phragmites_australis_Phragmites_australis_PaChr15_18123134_18127661_evm.model.PaChr15.688_1_CDS_4362397313_25786:0.140889,Phragmites_australis_Phragmites_australis_PaChr20_7257997_7262047_evm.model.PaChr20.110_1_CDS_4362424120_1049:0.0271471)n3:0.0104793)n1:2.5e-09)n0;
```
