## Supplementary Dataset S1 for "Gene turnover and contingency facilitated the repeated evolution of C_4_ photosynthesis in grasses": OG0036632_tree.txt

```
(Phragmites_australis_Phragmites_australis_PaChr14_5810152_5810526_evm.model.PaChr14.399_1_CDS_4362392183_34595:0.0142733,(Phragmites_australis_Phragmites_australis_PaChr14_5896767_5897141_evm.model.PaChr14.405_1_CDS_4362392199_41342:0.0112938,(Phragmites_australis_Phragmites_australis_PaChr14_5865369_5865743_evm.model.PaChr14.403_1_CDS_4362392195_39658:0.0354993,(Phragmites_australis_Phragmites_australis_PaChr14_5929312_5929683_evm.model.PaChr14.408_1_CDS_4362392205_1367:0.0621452,Phragmites_australis_Phragmites_australis_PaChr14_6087960_6088331_evm.model.PaChr14.414_1_CDS_4362392219_7257:0.0403548)n3:0.0775151)n2:0.018506)n1:0.0142733)n0;
```
