## Supplementary Dataset S1 for "Gene turnover and contingency facilitated the repeated evolution of C_4_ photosynthesis in grasses": OG0036633_tree.txt

```
(Phragmites_australis_Phragmites_australis_PaChr18_1598016_1598254_evm.model.PaChr18.61_1_CDS_4362408769_1423:2.5e-09,((Phragmites_australis_Phragmites_australis_PaChr18_1376117_1376287_evm.model.PaChr18.48_1_CDS_4362408479_6887:0,Phragmites_australis_Phragmites_australis_PaChr18_1414878_1415048_evm.model.PaChr18.50_1_CDS_4362408525_26243:0,Phragmites_australis_Phragmites_australis_PaChr18_1525305_1525475_evm.model.PaChr18.56_1_CDS_4362408657_39289:0)n2:5e-09,Phragmites_australis_Phragmites_australis_PaChr18_1563998_1564506_evm.model.PaChr18.58_1_CDS_4362408701_15320:5e-09)n1:2.5e-09)n0;
```
