## Supplementary Dataset S1 for "Gene turnover and contingency facilitated the repeated evolution of C_4_ photosynthesis in grasses": OG0036634_tree.txt

```
(Phragmites_australis_Phragmites_australis_PaChr5_11434645_11438171_evm.model.PaChr5.696_1_CDS_4362463163_25163:0.0317314,(Phragmites_australis_Phragmites_australis_PaChr20_6126136_6126409_evm.model.PaChr20.86_1_CDS_4362426042_2322:0.055524,(Phragmites_australis_Phragmites_australis_PaChr25_6503897_6504263_evm.model.PaChr25.191_1_CDS_4362438073_7407:0.0294514,(Phragmites_australis_Phragmites_australis_PaChr2_3056698_3056971_evm.model.PaChr2.251_1_CDS_4362420081_1458:0.014388,Phragmites_australis_Phragmites_australis_PaChr1_35628389_35628662_evm.model.PaChr1.1601_1_CDS_4362364481_22731:0.0111782)n3:0.0311674)n2:0.0127958)n1:0.0317314)n0;
```
