## Supplementary Dataset S1 for "Gene turnover and contingency facilitated the repeated evolution of C_4_ photosynthesis in grasses": OG0036635_tree.txt

```
(Phragmites_australis_Phragmites_australis_PaChr3_23804788_23805393_evm.model.PaChr3.1543_1_CDS_4362444019_1952:2.5e-09,(Phragmites_australis_Phragmites_australis_PaChr4_14650674_14650823_evm.model.PaChr4.1070_1_CDS_4362451535_19666:5e-09,(Phragmites_australis_Phragmites_australis_PaChr4_14663845_14664135_evm.model.PaChr4.1072_1_CDS_4362451539_21342:0.00365052,(Phragmites_australis_Phragmites_australis_PaChr24_20633804_20634430_evm.model.PaChr24.270_1_CDS_4362436633_38960:0,Phragmites_australis_Phragmites_australis_PaChr24_20664261_20664887_evm.model.PaChr24.271_1_CDS_4362436635_39806:0)n3:0.0161138)n2:0.00318038)n1:2.5e-09)n0;
```
