## Supplementary Dataset S1 for "Gene turnover and contingency facilitated the repeated evolution of C_4_ photosynthesis in grasses": OG0036636_tree.txt

```
(Phragmites_australis_Phragmites_australis_PaChr19_1333798_1335108_evm.model.PaChr19.114_1_CDS_4362411320_12381:0,(Phragmites_australis_Phragmites_australis_PaChr19_1381120_1382430_evm.model.PaChr19.118_1_CDS_4362411408_6894:0,(Phragmites_australis_Phragmites_australis_PaChr19_1358303_1358484_evm.model.PaChr19.116_1_CDS_4362411364_30865:5e-09,(Phragmites_australis_Phragmites_australis_PaChr19_1310179_1311513_evm.model.PaChr19.113_1_CDS_4362411298_3111:0.01188,Phragmites_australis_Phragmites_australis_PaChr19_1413479_1414789_evm.model.PaChr19.121_1_CDS_4362411476_35500:0.0263107)n3:5e-09)n2:0.011756)n1:0)n0;
```
