## Supplementary Dataset S1 for "Gene turnover and contingency facilitated the repeated evolution of C_4_ photosynthesis in grasses": OG0036637_tree.txt

```
(Phragmites_australis_Phragmites_australis_PaChr5_33601286_33607268_evm.model.PaChr5.1539_1_CDS_4362460305_12540:2.5e-09,(Phragmites_australis_Phragmites_australis_PaChr16_19580335_19580884_evm.model.PaChr16.1021_1_CDS_4362399583_3492:0.00539678,(Phragmites_australis_Phragmites_australis_PaChr15_8194420_8200394_evm.model.PaChr15.418_1_CDS_4362396715_29139:0.000445574,(Phragmites_australis_Phragmites_australis_PaChr10_27371709_27373265_evm.model.PaChr10.886_1_CDS_4362372751_17727:0.15566,Phragmites_australis_Phragmites_australis_PaChr16_19580971_19585792_evm.model.PaChr16.1022_1_CDS_4362399585_4333:0.00419198)n3:0.00676147)n2:0.00139587)n1:2.5e-09)n0;
```
