## Supplementary Dataset S1 for "Gene turnover and contingency facilitated the repeated evolution of C_4_ photosynthesis in grasses": OG0036638_tree.txt

```
(Phragmites_australis_Phragmites_australis_PaChr8_17295244_17295453_evm.model.PaChr8.796_1_CDS_4362481754_28162:0.00822664,(Phragmites_australis_Phragmites_australis_PaChr21_4240474_4241032_evm.model.PaChr21.292_1_CDS_4362427947_38930:0.0154563,(Phragmites_australis_Phragmites_australis_PaChr3_32789929_32790297_evm.model.PaChr3.1774_1_CDS_4362444531_4900:0.00620323,(Phragmites_australis_Phragmites_australis_PaChr10_9911298_9911673_evm.model.PaChr10.461_1_CDS_4362371809_3826:0.012071,Phragmites_australis_Phragmites_australis_PaChr10_14293993_14294202_evm.model.PaChr10.590_1_CDS_4362372095_39169:0.0222919)n3:0.0324581)n2:5e-09)n1:0.00822664)n0;
```
