## Supplementary Dataset S1 for "Gene turnover and contingency facilitated the repeated evolution of C_4_ photosynthesis in grasses": OG0036639_tree.txt

```
(Phragmites_australis_Phragmites_australis_PaChr11_28433740_28434428_evm.model.PaChr11.1719_1_CDS_4362376474_11843:0.0233207,(Phragmites_australis_Phragmites_australis_PaChr22_24384436_24385369_evm.model.PaChr22.1142_1_CDS_4362430979_39785:0.0391364,(Phragmites_australis_Phragmites_australis_PaChr12_5791736_5792201_evm.model.PaChr12.390_1_CDS_4362382616_3861:0.0313858,(Phragmites_australis_Phragmites_australis_PaChr19_9985418_9985676_evm.model.PaChr19.538_1_CDS_4362412728_9856:0.0291907,Phragmites_australis_Phragmites_australis_PaChr19_9985727_9985887_evm.model.PaChr19.539_1_CDS_4362412730_10699:0.098646)n3:5e-09)n2:0.0310684)n1:0.0233207)n0;
```
