## Supplementary Dataset S1 for "Gene turnover and contingency facilitated the repeated evolution of C_4_ photosynthesis in grasses": OG0036640_tree.txt

```
(Setaria_viridis_SEVIR_6G128454v2:0.0661721,(Phragmites_australis_Phragmites_australis_PaChr6_11604491_11605298_evm.model.PaChr6.784_1_CDS_4362470802_9628:0.229052,(Phragmites_australis_Phragmites_australis_PaChr9_23856917_23859522_evm.model.PaChr9.871_1_CDS_4362486953_5885:0.00759205,(Phragmites_australis_Phragmites_australis_PaChr6_11606173_11606365_evm.model.PaChr6.785_1_CDS_4362470804_10473:0.00740213,Phragmites_australis_Phragmites_australis_PaChr2_32031396_32031967_evm.model.PaChr2.1541_1_CDS_4362417929_30882:0.0158289)n3:0.00714061)n2:0.0108554)n1:0.0661721)n0;
```
