## Supplementary Dataset S1 for "Gene turnover and contingency facilitated the repeated evolution of C_4_ photosynthesis in grasses": OG0036641_tree.txt

```
(Phragmites_australis_Phragmites_australis_PaChr17_13940122_13940718_evm.model.PaChr17.232_1_CDS_4362404346_10248:0.000828608,(Phragmites_australis_Phragmites_australis_PaChr12_14666837_14667680_evm.model.PaChr12.609_1_CDS_4362383102_38361:5e-09,(Phragmites_australis_Phragmites_australis_PaChr14_13831969_13833043_evm.model.PaChr14.640_1_CDS_4362392721_5995:0.0234335,(Phragmites_australis_Phragmites_australis_PaChr7_22601816_22602186_evm.model.PaChr7.1532_1_CDS_4362474390_31913:0.452686,Phragmites_australis_Phragmites_australis_PaChr9_15445643_15446239_evm.model.PaChr9.611_1_CDS_4362486377_18523:0.0104024)n3:0.0149757)n2:0.00833342)n1:0.000828608)n0;
```
