## Supplementary Dataset S1 for "Gene turnover and contingency facilitated the repeated evolution of C_4_ photosynthesis in grasses": OG0036642_tree.txt

```
(Phragmites_australis_Phragmites_australis_PaChr10_7510355_7529026_evm.model.PaChr10.356_1_CDS_4362371575_32839:0.0670078,((Phragmites_australis_Phragmites_australis_PaChr15_4618872_4621150_evm.model.PaChr15.275_1_CDS_4362396397_22842:0.0397591,Phragmites_australis_Phragmites_australis_PaChr24_654927_657203_evm.model.PaChr24.21_1_CDS_4362436499_25075:0.00329867)n2:0.0131532,(Phragmites_australis_Phragmites_australis_PaChr9_23919008_23920685_evm.model.PaChr9.873_1_CDS_4362486957_7570:0.0130416,Phragmites_australis_Phragmites_australis_PaChr9_14392047_14393198_evm.model.PaChr9.579_1_CDS_4362486303_29855:0.0182792)n3:0.00549854)n1:0.0670078)n0;
```
