## Supplementary Dataset S1 for "Gene turnover and contingency facilitated the repeated evolution of C_4_ photosynthesis in grasses": OG0036643_tree.txt

```
(Phragmites_australis_Phragmites_australis_PaChr20_5779406_5779564_evm.model.PaChr20.82_1_CDS_4362425954_7789:0,(Phragmites_australis_Phragmites_australis_PaChr18_28576409_28576567_evm.model.PaChr18.1195_1_CDS_4362407679_10259:0,Phragmites_australis_Phragmites_australis_PaChr16_25160896_25161054_evm.model.PaChr16.1214_1_CDS_4362400011_13607:0,Phragmites_australis_Phragmites_australis_PaChr21_12077516_12077674_evm.model.PaChr21.515_1_CDS_4362428443_35133:0,Phragmites_australis_Phragmites_australis_PaChr17_6971069_6971227_evm.model.PaChr17.98_1_CDS_4362406004_27914:0.0903244)n1:0)n0;
```
