## Supplementary Dataset S1 for "Gene turnover and contingency facilitated the repeated evolution of C_4_ photosynthesis in grasses": OG0036644_tree.txt

```
(Phragmites_australis_Phragmites_australis_HiC_scaffold_940_30615_30855_evm.model.HiC_scaffold_940.1_1_CDS_4362360104_8415:0,(Phragmites_australis_Phragmites_australis_HiC_scaffold_50_22984_23224_evm.model.HiC_scaffold_50.1_1_CDS_4362359951_29020:0,Phragmites_australis_Phragmites_australis_HiC_scaffold_135_55496_55736_evm.model.HiC_scaffold_135.1_1_CDS_4362359765_35752:0,Phragmites_australis_Phragmites_australis_HiC_scaffold_843_31936_32176_evm.model.HiC_scaffold_843.1_1_CDS_4362360068_35753:0,Phragmites_australis_Phragmites_australis_HiC_scaffold_216_42492_42732_evm.model.HiC_scaffold_216.1_1_CDS_4362359780_42080:0)n1:0)n0;
```
