## Supplementary Dataset S1 for "Gene turnover and contingency facilitated the repeated evolution of C_4_ photosynthesis in grasses": OG0036645_tree.txt

```
(Zea_mays_Zm00001eb395890:0.178033,(Phragmites_australis_Phragmites_australis_PaChr3_16562935_16564859_evm.model.PaChr3.1208_1_CDS_4362443275_28867:0.0104535,(Phragmites_australis_Phragmites_australis_PaChr4_31870959_31871354_evm.model.PaChr4.1604_1_CDS_4362452721_8718:0.00485939,(Phragmites_australis_Phragmites_australis_PaChr14_20507533_20508322_evm.model.PaChr14.841_1_CDS_4362393167_23671:0.00635593,Phragmites_australis_Phragmites_australis_PaChr15_17820009_17820203_evm.model.PaChr15.674_1_CDS_4362397283_13181:0.0312522)n3:0.00210501)n2:0.0014759)n1:0.178033)n0;
```
