## Supplementary Dataset S1 for "Gene turnover and contingency facilitated the repeated evolution of C_4_ photosynthesis in grasses": OG0036646_tree.txt

```
(Phragmites_australis_Phragmites_australis_PaChr4_16569799_16572003_evm.model.PaChr4.1153_1_CDS_4362451719_12091:0.0219247,((Phragmites_australis_Phragmites_australis_PaChr17_7049450_7049634_evm.model.PaChr17.100_1_CDS_4362403742_11090:0.0093738,Phragmites_australis_Phragmites_australis_PaChr17_7050360_7050672_evm.model.PaChr17.101_1_CDS_4362403764_20352:0.182512)n2:0.0181292,(Phragmites_australis_Phragmites_australis_PaChr19_15556544_15557755_evm.model.PaChr19.674_1_CDS_4362413030_9434:0.060804,Phragmites_australis_Phragmites_australis_PaChr24_19562949_19563110_evm.model.PaChr24.222_1_CDS_4362436527_36850:0.106041)n3:0.0300895)n1:0.0219247)n0;
```
