## Supplementary Dataset S1 for "Gene turnover and contingency facilitated the repeated evolution of C_4_ photosynthesis in grasses": OG0036647_tree.txt

```
(Phragmites_australis_Phragmites_australis_PaChr2_17327023_17327325_evm.model.PaChr2.968_1_CDS_4362422595_39336:0.00995654,((Phragmites_australis_Phragmites_australis_PaChr2_17327634_17328444_evm.model.PaChr2.969_1_CDS_4362422597_40180:0.0263598,Phragmites_australis_Phragmites_australis_PaChr19_15004294_15008569_evm.model.PaChr19.650_1_CDS_4362412978_30033:0.0019069)n2:0.00192089,(Phragmites_australis_Phragmites_australis_PaChr1_54985579_54986140_evm.model.PaChr1.3009_1_CDS_4362367609_21492:0.00899141,Phragmites_australis_Phragmites_australis_PaChr24_11277080_11279048_evm.model.PaChr24.148_1_CDS_4362436361_9513:0.0057744)n3:5e-09)n1:0.00995654)n0;
```
