## Supplementary Dataset S1 for "Gene turnover and contingency facilitated the repeated evolution of C_4_ photosynthesis in grasses": OG0036648_tree.txt

```
(Phragmites_australis_Phragmites_australis_PaChr14_8465055_8466718_evm.model.PaChr14.515_1_CDS_4362392443_16529:0.0460879,((Phragmites_australis_Phragmites_australis_PaChr8_11321326_11321853_evm.model.PaChr8.652_1_CDS_4362481436_21866:0.00108709,Phragmites_australis_Phragmites_australis_PaChr8_11322691_11323225_evm.model.PaChr8.653_1_CDS_4362481438_22704:5e-09)n2:0.0102909,(Phragmites_australis_Phragmites_australis_PaChr21_1463898_1466193_evm.model.PaChr21.124_1_CDS_4362427575_9903:0.00204361,Phragmites_australis_Phragmites_australis_PaChr6_28924195_28928441_evm.model.PaChr6.1291_1_CDS_4362466968_11298:0.010735)n3:0.0117695)n1:0.0460879)n0;
```
