## Supplementary Dataset S1 for "Gene turnover and contingency facilitated the repeated evolution of C_4_ photosynthesis in grasses": OG0036649_tree.txt

```
(Phragmites_australis_Phragmites_australis_PaChr1_13609795_13610310_evm.model.PaChr1.833_1_CDS_4362368795_10555:0.00624574,(Phragmites_australis_Phragmites_australis_PaChr19_11607411_11608654_evm.model.PaChr19.571_1_CDS_4362412802_40988:0.00409559,(Phragmites_australis_Phragmites_australis_PaChr19_10890486_10891112_evm.model.PaChr19.559_1_CDS_4362412774_29192:0.00416812,(Phragmites_australis_Phragmites_australis_PaChr13_15475125_15475315_evm.model.PaChr13.839_1_CDS_4362388643_32476:5e-09,Phragmites_australis_Phragmites_australis_PaChr13_15481359_15481865_evm.model.PaChr13.840_1_CDS_4362388647_34161:0.00937914)n3:0.00961554)n2:5e-09)n1:0.00624574)n0;
```
