## Supplementary Dataset S1 for "Gene turnover and contingency facilitated the repeated evolution of C_4_ photosynthesis in grasses": OG0036650_tree.txt

```
(Stipagrostis_hirtigluma_H_Shi_ptg000009l_000069.1:0.224724,((Phragmites_australis_Phragmites_australis_PaChr4_47804398_47806678_evm.model.PaChr4.2563_1_CDS_4362454851_12525:0.0367713,Phragmites_australis_Phragmites_australis_PaChr4_47543177_47545801_evm.model.PaChr4.2535_1_CDS_4362454789_28910:0.059206)n2:0.0873293,(Phragmites_australis_Phragmites_australis_PaChr3_48123273_48124544_evm.model.PaChr3.2787_1_CDS_4362446781_16705:0.00583425,Phragmites_australis_Phragmites_australis_PaChr3_48196105_48197379_evm.model.PaChr3.2798_1_CDS_4362446805_26785:0.0118266)n3:0.122999)n1:0.224724)n0;
```
