## Supplementary Dataset S1 for "Gene turnover and contingency facilitated the repeated evolution of C_4_ photosynthesis in grasses": OG0036651_tree.txt

```
(Phragmites_australis_Phragmites_australis_PaChr2_32561063_32561920_evm.model.PaChr2.1569_1_CDS_4362417989_13664:0.17995,(Zea_mays_Zm00001eb364350:0.0374548,(Zea_mays_Zm00001eb360220:0.0111519,(Zea_mays_Zm00001eb360200:5e-09,Zea_mays_Zm00001eb360210:5e-09)n3:0.0113464)n2:0.0435335)n1:0.17995)n0;
```
