## Supplementary Dataset S1 for "Gene turnover and contingency facilitated the repeated evolution of C_4_ photosynthesis in grasses": OG0036652_tree.txt

```
((Phragmites_australis_Phragmites_australis_PaChr2_1795587_1796003_evm.model.PaChr2.148_1_CDS_4362417791_15344:0.0159034,Phragmites_australis_Phragmites_australis_PaChr2_1800671_1801087_evm.model.PaChr2.150_1_CDS_4362417837_34674:0.00368798)n1:0.102756,(Stipagrostis_hirtigluma_H_Shi_ptg000044l_001059.1:0.226915,(Stipagrostis_hirtigluma_H_Shi_ptg000044l_001061.1:0.0428852,Stipagrostis_hirtigluma_H_Shi_ptg000044l_001060.1:0.0847988)n3:0.115378)n2:0.102756)n0;
```
