## Supplementary Dataset S1 for "Gene turnover and contingency facilitated the repeated evolution of C_4_ photosynthesis in grasses": OG0036653_tree.txt

```
(Phragmites_australis_Phragmites_australis_PaChr19_1349786_1351558_evm.model.PaChr19.115_1_CDS_4362411342_21633:0,(Phragmites_australis_Phragmites_australis_PaChr19_1373452_1375224_evm.model.PaChr19.117_1_CDS_4362411386_40139:0,(Phragmites_australis_Phragmites_australis_PaChr19_1409308_1410906_evm.model.PaChr19.120_1_CDS_4362411454_26251:0.0185662,(Phragmites_australis_Phragmites_australis_PaChr19_1402810_1404450_evm.model.PaChr19.119_1_CDS_4362411430_16169:0.0221532,Phragmites_australis_Phragmites_australis_PaChr19_1303147_1304955_evm.model.PaChr19.112_1_CDS_4362411276_36343:0.0234775)n3:0.0052354)n2:0.0665414)n1:0)n0;
```
