## Supplementary Dataset S1 for "Gene turnover and contingency facilitated the repeated evolution of C_4_ photosynthesis in grasses": OG0036654_tree.txt

```
(Phragmites_australis_Phragmites_australis_PaChr20_2245270_2246367_evm.model.PaChr20.20_1_CDS_4362424578_23773:0.150182,(Stipagrostis_hirtigluma_H_Shi_ptg000079l_000105.1:0.156973,(Stipagrostis_hirtigluma_H_Shi_ptg000063l_000333.1:0.0313852,(Stipagrostis_hirtigluma_H_Shi_ptg000074l_000037.1:0.0222001,Stipagrostis_hirtigluma_H_Shi_ptg000136l_000055.1:0.0133166)n3:0.0311198)n2:0.0351949)n1:0.150182)n0;
```
