## Supplementary Dataset S1 for "Gene turnover and contingency facilitated the repeated evolution of C_4_ photosynthesis in grasses": OG0036655_tree.txt

```
(Phragmites_australis_Phragmites_australis_PaChr10_27783260_27783449_evm.model.PaChr10.899_1_CDS_4362372779_29483:0.0242112,(Phragmites_australis_Phragmites_australis_PaChr6_14561122_14561287_evm.model.PaChr6.847_1_CDS_4362470942_26029:0.0134508,(Phragmites_australis_Phragmites_australis_PaChr3_2972906_2973095_evm.model.PaChr3.275_1_CDS_4362446699_24687:0.0486358,(Phragmites_australis_Phragmites_australis_PaChr20_16734800_16734989_evm.model.PaChr20.439_1_CDS_4362425108_34279:0.0237189,Phragmites_australis_Phragmites_australis_PaChr10_6137048_6137212_evm.model.PaChr10.305_1_CDS_4362371463_28218:0.0141013)n3:0.0116821)n2:0.00677831)n1:0.0242112)n0;
```
