## Supplementary Dataset S1 for "Gene turnover and contingency facilitated the repeated evolution of C_4_ photosynthesis in grasses": OG0036656_tree.txt

```
(Phragmites_australis_Phragmites_australis_PaChr19_8027940_8029279_evm.model.PaChr19.475_1_CDS_4362412588_35923:0.0969448,((Zea_mays_Zm00001eb400440:5e-09,Zea_mays_Zm00001eb253290:0.0435651)n2:0.00887218,(Zea_mays_Zm00001eb164180:0.256277,Zea_mays_Zm00001eb057990:0.0565908)n3:0.252599)n1:0.0969448)n0;
```
