## Supplementary Dataset S1 for "Gene turnover and contingency facilitated the repeated evolution of C_4_ photosynthesis in grasses": OG0036657_tree.txt

```
(Setaria_viridis_SEVIR_1G276000v2:0.0210549,((Setaria_viridis_SEVIR_5G111200v2:0.0646718,Setaria_viridis_SEVIR_9G255400v2:0.0841196)n2:0.00894835,(Setaria_viridis_SEVIR_3G123500v2:0.0873901,Setaria_viridis_SEVIR_1G174500v2:0.0594111)n3:0.0123094)n1:0.0210549)n0;
```
