## Supplementary Dataset S1 for "Gene turnover and contingency facilitated the repeated evolution of C_4_ photosynthesis in grasses": OG0036658_tree.txt

```
(Stipagrostis_hirtigluma_H_Shi_ptg000012l_000526.1:0.169847,(Setaria_viridis_SEVIR_7G314850v2:0.255573,(Setaria_viridis_SEVIR_1G309500v2:0.630371,(Setaria_viridis_SEVIR_8G010225v2:0.646831,Setaria_viridis_SEVIR_3G334150v2:0.384543)n3:0.208595)n2:0.172137)n1:0.169847)n0;
```
