## Supplementary Dataset S1 for "Gene turnover and contingency facilitated the repeated evolution of C_4_ photosynthesis in grasses": OG0036659_tree.txt

```
(Setaria_viridis_SEVIR_5G038500v2:0.135997,(Setaria_viridis_SEVIR_8G096400v2:0.0349849,(Setaria_viridis_SEVIR_2G031600v2:0.0648319,(Setaria_viridis_SEVIR_1G303900v2:0.0715435,Setaria_viridis_SEVIR_8G057732v2:0.0670006)n3:0.0116291)n2:0.0734193)n1:0.135997)n0;
```
