## Supplementary Dataset S1 for "Gene turnover and contingency facilitated the repeated evolution of C_4_ photosynthesis in grasses": OG0036660_tree.txt

```
(Setaria_viridis_SEVIR_3G386400v2:0.0157056,((Setaria_viridis_SEVIR_1G164266v2:0.134325,Setaria_viridis_SEVIR_8G050000v2:0.10906)n2:0.0432295,(Setaria_viridis_SEVIR_7G163700v2:0.0325396,Setaria_viridis_SEVIR_9G463250v2:0.00664773)n3:0.00342562)n1:0.0157056)n0;
```
