## Supplementary Dataset S1 for "Gene turnover and contingency facilitated the repeated evolution of C_4_ photosynthesis in grasses": OG0036661_tree.txt

```
(Setaria_viridis_SEVIR_1G150566v2:0.223602,(Setaria_viridis_SEVIR_9G081850v2:0.0457104,(Setaria_viridis_SEVIR_8G119300v2:0.224195,(Setaria_viridis_SEVIR_1G132175v2:0.000561929,Setaria_viridis_SEVIR_5G230650v2:0.0271463)n3:0.107003)n2:0.136678)n1:0.223602)n0;
```
