## Supplementary Dataset S1 for "Gene turnover and contingency facilitated the repeated evolution of C_4_ photosynthesis in grasses": OG0036662_tree.txt

```
(Setaria_viridis_SEVIR_2G157300v2:0.0244689,(Setaria_viridis_SEVIR_4G186601v2:0.0241235,(Setaria_viridis_SEVIR_6G149700v2:0.0230188,(Setaria_viridis_SEVIR_1G238000v2:0.14315,Setaria_viridis_SEVIR_7G270500v2:0.0272672)n3:0.0735558)n2:0.0699887)n1:0.0244689)n0;
```
