## Supplementary Dataset S1 for "Gene turnover and contingency facilitated the repeated evolution of C_4_ photosynthesis in grasses": OG0036663_tree.txt

```
(Setaria_viridis_SEVIR_1G381700v2:0.236651,(Sorghum_bicolor_SORBI_3005G003500:0.217369,(Sorghum_bicolor_SORBI_3008G065800:0.023038,(Sorghum_bicolor_SORBI_3008G065600:0.0022823,Sorghum_bicolor_SORBI_3008G065400:5e-09)n3:0.0222937)n2:0.126562)n1:0.236651)n0;
```
