## Supplementary Dataset S1 for "Gene turnover and contingency facilitated the repeated evolution of C_4_ photosynthesis in grasses": OG0036664_tree.txt

```
(Setaria_viridis_SEVIR_1G045100v2:0.0570509,(Setaria_viridis_SEVIR_3G214175v2:0.116229,(Setaria_viridis_SEVIR_7G037916v2:0.483381,(Setaria_viridis_SEVIR_6G098800v2:0.133239,Setaria_viridis_SEVIR_7G011600v2:0.0687305)n3:0.176044)n2:0.113749)n1:0.0570509)n0;
```
