## Supplementary Dataset S1 for "Gene turnover and contingency facilitated the repeated evolution of C_4_ photosynthesis in grasses": OG0036665_tree.txt

```
(Setaria_viridis_SEVIR_4G071001v2:0.0116858,((Setaria_viridis_SEVIR_5G426400v2:0.633576,Setaria_viridis_SEVIR_1G306600v2:0.292385)n2:0.199507,(Setaria_viridis_SEVIR_6G206800v2:0.0424139,Setaria_viridis_SEVIR_4G267500v2:0.0203841)n3:0.00853396)n1:0.0116858)n0;
```
