## Supplementary Dataset S1 for "Gene turnover and contingency facilitated the repeated evolution of C_4_ photosynthesis in grasses": OG0036666_tree.txt

```
(Setaria_viridis_SEVIR_4G194400v2:0.00803411,((Setaria_viridis_SEVIR_2G016600v2:0.111486,Setaria_viridis_SEVIR_3G380600v2:0.0404437)n2:0.0767977,(Setaria_viridis_SEVIR_2G264400v2:0.057251,Setaria_viridis_SEVIR_1G083000v2:0.0261861)n3:0.042772)n1:0.00803411)n0;
```
