## Supplementary Dataset S1 for "Gene turnover and contingency facilitated the repeated evolution of C_4_ photosynthesis in grasses": OG0036667_tree.txt

```
(Setaria_viridis_SEVIR_4G124000v2:0.0617373,((Setaria_viridis_SEVIR_2G093900v2:0.664094,Setaria_viridis_SEVIR_4G163400v2:0.581561)n2:0.132724,(Setaria_viridis_SEVIR_9G287300v2:0.17997,Setaria_viridis_SEVIR_2G146450v2:0.181938)n3:0.0805503)n1:0.0617373)n0;
```
