## Supplementary Dataset S1 for "Gene turnover and contingency facilitated the repeated evolution of C_4_ photosynthesis in grasses": OG0036668_tree.txt

```
(Setaria_viridis_SEVIR_6G115250v2:0.370153,(Setaria_viridis_SEVIR_9G213800v2:0.391394,(Setaria_viridis_SEVIR_7G002500v2:0.232584,(Setaria_viridis_SEVIR_2G106200v2:0.0172809,Setaria_viridis_SEVIR_3G111150v2:0.00871885)n3:0.134587)n2:0.28229)n1:0.370153)n0;
```
