## Supplementary Dataset S1 for "Gene turnover and contingency facilitated the repeated evolution of C_4_ photosynthesis in grasses": OG0036669_tree.txt

```
(Setaria_viridis_SEVIR_5G178800v2:0.0035268,((Setaria_viridis_SEVIR_2G177600v2:0.0782077,Setaria_viridis_SEVIR_5G181600v2:0.0807693)n2:0.024667,(Setaria_viridis_SEVIR_9G288600v2:0.130413,Setaria_viridis_SEVIR_3G300500v2:0.0200834)n3:0.0220783)n1:0.0035268)n0;
```
