## Supplementary Dataset S1 for "Gene turnover and contingency facilitated the repeated evolution of C_4_ photosynthesis in grasses": OG0036670_tree.txt

```
(Setaria_viridis_SEVIR_2G164933v2:0.131035,(Setaria_viridis_SEVIR_8G245601v2:0.0408359,(Setaria_viridis_SEVIR_6G103214v2:0.0774901,(Setaria_viridis_SEVIR_8G170400v2:0.0546388,Setaria_viridis_SEVIR_8G170166v2:0.118648)n3:0.219549)n2:0.157949)n1:0.131035)n0;
```
