## Supplementary Dataset S1 for "Gene turnover and contingency facilitated the repeated evolution of C_4_ photosynthesis in grasses": OG0036671_tree.txt

```
(Setaria_viridis_SEVIR_2G452400v2:0.156962,(Setaria_viridis_SEVIR_7G195500v2:0.0893803,(Setaria_viridis_SEVIR_8G060900v2:0.0700442,(Setaria_viridis_SEVIR_3G202500v2:0.0249345,Setaria_viridis_SEVIR_9G279100v2:0.0566939)n3:0.0796831)n2:0.103361)n1:0.156962)n0;
```
