## Supplementary Dataset S1 for "Gene turnover and contingency facilitated the repeated evolution of C_4_ photosynthesis in grasses": OG0036672_tree.txt

```
(Stipagrostis_hirtigluma_H_Shi_ptg000011l_000766.1:0.159888,(Setaria_viridis_SEVIR_9G081925v2:0.351056,(Setaria_viridis_SEVIR_6G063720v2:0.00747511,(Setaria_viridis_SEVIR_6G085500v2:0.0126938,Setaria_viridis_SEVIR_2G434200v2:0.406286)n3:0.0267089)n2:0.151438)n1:0.159888)n0;
```
