## Supplementary Dataset S1 for "Gene turnover and contingency facilitated the repeated evolution of C_4_ photosynthesis in grasses": OG0036673_tree.txt

```
(Setaria_viridis_SEVIR_4G243100v2:0.00573819,(Setaria_viridis_SEVIR_8G093200v2:0.0305279,(Setaria_viridis_SEVIR_6G108600v2:0.0141257,(Setaria_viridis_SEVIR_2G117900v2:0.0474094,Setaria_viridis_SEVIR_2G036400v2:5e-09)n3:0.00776164)n2:0.0552659)n1:0.00573819)n0;
```
