## Supplementary Dataset S1 for "Gene turnover and contingency facilitated the repeated evolution of C_4_ photosynthesis in grasses": OG0036674_tree.txt

```
(Setaria_viridis_SEVIR_2G078100v2:0.262734,((Stipagrostis_hirtigluma_H_Shi_ptg000084l_000089.1:0.0581143,Stipagrostis_hirtigluma_H_Shi_ptg000031l_000714.1:0.0163529)n2:0.00788685,(Stipagrostis_hirtigluma_H_Shi_ptg000084l_000088.1:0.0250135,Stipagrostis_hirtigluma_H_Shi_ptg000031l_000028.1:0.0370209)n3:0.0119488)n1:0.262734)n0;
```
