## Supplementary Dataset S1 for "Gene turnover and contingency facilitated the repeated evolution of C_4_ photosynthesis in grasses": OG0036675_tree.txt

```
(Setaria_viridis_SEVIR_6G142350v2:0.114516,(Setaria_viridis_SEVIR_5G062450v2:0.206446,(Setaria_viridis_SEVIR_9G284366v2:0.198728,(Setaria_viridis_SEVIR_4G197401v2:0.317594,Setaria_viridis_SEVIR_2G324650v2:0.22747)n3:0.0779162)n2:0.0710436)n1:0.114516)n0;
```
