## Supplementary Dataset S1 for "Gene turnover and contingency facilitated the repeated evolution of C_4_ photosynthesis in grasses": OG0036676_tree.txt

```
(Setaria_viridis_SEVIR_8G096800v2:0.10684,((Setaria_viridis_SEVIR_5G364132v2:0.0726664,Setaria_viridis_SEVIR_7G018910v2:0.0825681)n2:0.65238,(Setaria_viridis_SEVIR_2G158818v2:0.104538,Setaria_viridis_SEVIR_2G401550v2:0.049743)n3:0.141605)n1:0.10684)n0;
```
