## Supplementary Dataset S1 for "Gene turnover and contingency facilitated the repeated evolution of C_4_ photosynthesis in grasses": OG0036677_tree.txt

```
(Setaria_viridis_SEVIR_9G274800v2:0.056412,(Setaria_viridis_SEVIR_4G199601v2:0.0651764,(Setaria_viridis_SEVIR_4G081400v2:0.13305,(Setaria_viridis_SEVIR_6G125100v2:0.0175534,Setaria_viridis_SEVIR_2G160718v2:0.036668)n3:0.0148776)n2:0.0244809)n1:0.056412)n0;
```
