## Supplementary Dataset S1 for "Gene turnover and contingency facilitated the repeated evolution of C_4_ photosynthesis in grasses": OG0036678_tree.txt

```
(Setaria_viridis_SEVIR_3G319506v2:0,(Setaria_viridis_SEVIR_3G319503v2:0,(Setaria_viridis_SEVIR_3G319509v2:5e-09,(Setaria_viridis_SEVIR_3G319600v2:0.100607,Setaria_viridis_SEVIR_3G319400v2:0.00592437)n3:0.00569076)n2:0.00383443)n1:0)n0;
```
