## Supplementary Dataset S1 for "Gene turnover and contingency facilitated the repeated evolution of C_4_ photosynthesis in grasses": OG0036679_tree.txt

```
(Setaria_viridis_SEVIR_4G170600v2:0.0131899,((Setaria_viridis_SEVIR_9G285500v2:0.083538,Setaria_viridis_SEVIR_3G300400v2:0.033782)n2:0.0132325,(Setaria_viridis_SEVIR_4G163000v2:0.0837367,Setaria_viridis_SEVIR_9G270900v2:0.0401587)n3:0.0287996)n1:0.0131899)n0;
```
