## Supplementary Dataset S1 for "Gene turnover and contingency facilitated the repeated evolution of C_4_ photosynthesis in grasses": OG0036680_tree.txt

```
(Setaria_viridis_SEVIR_4G168600v2:0.0238477,(Setaria_viridis_SEVIR_4G168700v2:0.0389142,(Setaria_viridis_SEVIR_8G181650v2:6e-09,(Setaria_viridis_SEVIR_8G181500v2:0.031681,Setaria_viridis_SEVIR_8G181575v2:0.00423229)n3:0.00418093)n2:0.0229178)n1:0.0238477)n0;
```
