## Supplementary Dataset S1 for "Gene turnover and contingency facilitated the repeated evolution of C_4_ photosynthesis in grasses": OG0036681_tree.txt

```
(Sorghum_bicolor_SORBI_3004G135366:0.111506,(Setaria_viridis_SEVIR_4G103000v2:0.166173,((Setaria_viridis_SEVIR_5G187300v2:0.207725,Setaria_viridis_SEVIR_4G176100v2:0.0233845)n3:0.139263,Setaria_viridis_SEVIR_9G346750v2:0.018781)n2:0.0232929)n1:0.111506)n0;
```
