## Supplementary Dataset S1 for "Gene turnover and contingency facilitated the repeated evolution of C_4_ photosynthesis in grasses": OG0036682_tree.txt

```
(Setaria_viridis_SEVIR_5G252080v2:0.00762736,((Setaria_viridis_SEVIR_5G252032v2:5e-09,Setaria_viridis_SEVIR_5G252048v2:0.00371111)n2:0.011464,(Setaria_viridis_SEVIR_5G256700v2:0.0269443,Setaria_viridis_SEVIR_5G252064v2:0.0189263)n3:0.00373137)n1:0.00762736)n0;
```
