## Supplementary Dataset S1 for "Gene turnover and contingency facilitated the repeated evolution of C_4_ photosynthesis in grasses": OG0036683_tree.txt

```
(Urochloa_fusta_Urofu.7G015600:0.141318,((Setaria_viridis_SEVIR_7G042305v2:0.00366082,Setaria_viridis_SEVIR_7G042410v2:5e-09)n2:0.00737382,(Setaria_viridis_SEVIR_7G042310v2:0.00735614,Setaria_viridis_SEVIR_7G042315v2:5e-09)n3:0.00366057)n1:0.141318)n0;
```
