## Supplementary Dataset S1 for "Gene turnover and contingency facilitated the repeated evolution of C_4_ photosynthesis in grasses": OG0036684_tree.txt

```
(Sorghum_bicolor_SORBI_3006G005500:0.119735,(Urochloa_fusta_Urofu.7G010500:0.0821208,(Setaria_viridis_SEVIR_7G029900v2:0.220971,(Setaria_viridis_SEVIR_7G030258v2:0.0788703,Setaria_viridis_SEVIR_7G030616v2:0.13859)n3:0.013859)n2:0.00153989)n1:0.0091564)n0;
```
