## Supplementary Dataset S1 for "Gene turnover and contingency facilitated the repeated evolution of C_4_ photosynthesis in grasses": OG0036685_tree.txt

```
(Setaria_viridis_SEVIR_8G058900v2:0.0235927,(Setaria_viridis_SEVIR_8G072900v2:0.00422105,(Setaria_viridis_SEVIR_8G072700v2:0.00802937,(Setaria_viridis_SEVIR_8G059000v2:0.0271294,Setaria_viridis_SEVIR_8G073000v2:0.0355679)n3:0.0296872)n2:0.0495228)n1:0.0235927)n0;
```
