## Supplementary Dataset S1 for "Gene turnover and contingency facilitated the repeated evolution of C_4_ photosynthesis in grasses": OG0036686_tree.txt

```
(Setaria_viridis_SEVIR_9G405300v2:0.0782899,(Urochloa_fusta_Urofu.6G223300:0.65442,(Urochloa_fusta_Urofu.6G223500:0.140486,(Urochloa_fusta_Urofu.6G223200:0.14353,Urochloa_fusta_Urofu.4G272000:0.057835)n3:0.103694)n2:0.138237)n1:0.0782899)n0;
```
