## Supplementary Dataset S1 for "Gene turnover and contingency facilitated the repeated evolution of C_4_ photosynthesis in grasses": OG0036687_tree.txt

```
((Setaria_viridis_SEVIR_9G301700v2:0.0636292,Urochloa_fusta_Urofu.9G317400:0.0978237)n1:0.186182,(Stipagrostis_hirtigluma_H_Shi_ptg000136l_000066.1:0.00685688,(Stipagrostis_hirtigluma_H_Shi_ptg000074l_000055.1:0.0140197,Stipagrostis_hirtigluma_H_Shi_ptg000063l_000347.1:0.0017036)n3:0.0051612)n2:0.186182)n0;
```
