## Supplementary Dataset S1 for "Gene turnover and contingency facilitated the repeated evolution of C_4_ photosynthesis in grasses": OG0036688_tree.txt

```
(Sorghum_bicolor_SORBI_3001G392650:0.0619603,(Sorghum_bicolor_SORBI_3008G025550:0.0351063,(Sorghum_bicolor_SORBI_3003G211000:0.0720005,(Sorghum_bicolor_SORBI_3005G156450:0.475993,Sorghum_bicolor_SORBI_3006G279600:0.103858)n3:0.0696307)n2:0.0383945)n1:0.0619603)n0;
```
