## Supplementary Dataset S1 for "Gene turnover and contingency facilitated the repeated evolution of C_4_ photosynthesis in grasses": OG0036689_tree.txt

```
(Sorghum_bicolor_SORBI_3010G107300:0.00615408,(Sorghum_bicolor_SORBI_3008G088881:0.012128,(Sorghum_bicolor_SORBI_3003G167200:5e-09,(Sorghum_bicolor_SORBI_3001G149901:5e-09,Sorghum_bicolor_SORBI_3009G067600:0.0208743)n3:0.314696)n2:0.00808314)n1:0.00615408)n0;
```
