## Supplementary Dataset S1 for "Gene turnover and contingency facilitated the repeated evolution of C_4_ photosynthesis in grasses": OG0036690_tree.txt

```
(Sorghum_bicolor_SORBI_3008G028200:0.00466472,(Sorghum_bicolor_SORBI_3008G028100:0.0152355,(Sorghum_bicolor_SORBI_3008G027800:0.0381635,(Sorghum_bicolor_SORBI_3008G027900:0.0155153,Sorghum_bicolor_SORBI_3008G028000:0.00922223)n3:0.00322447)n2:0.00302167)n1:0.00466472)n0;
```
