## Supplementary Dataset S1 for "Gene turnover and contingency facilitated the repeated evolution of C_4_ photosynthesis in grasses": OG0036691_tree.txt

```
((Zea_mays_Zm00001eb029100:0.0350501,Zea_mays_Zm00001eb029180:0.0614738)n1:0.0215653,(Sorghum_bicolor_SORBI_3008G135800:0.059986,(Sorghum_bicolor_SORBI_3005G027200:0.040144,Sorghum_bicolor_SORBI_3005G027100:0.0189192)n3:0.197159)n2:0.0215653)n0;
```
