## Supplementary Dataset S1 for "Gene turnover and contingency facilitated the repeated evolution of C_4_ photosynthesis in grasses": OG0036692_tree.txt

```
(Sorghum_bicolor_SORBI_3K028000:0.0297641,(Sorghum_bicolor_SORBI_3007G037301:5e-09,((Sorghum_bicolor_SORBI_3008G187632:0,Sorghum_bicolor_SORBI_3002G229650:0)n3:5e-09,Sorghum_bicolor_SORBI_3005G150350:5e-09)n2:5e-09)n1:0.0297641)n0;
```
