## Supplementary Dataset S1 for "Gene turnover and contingency facilitated the repeated evolution of C_4_ photosynthesis in grasses": OG0036693_tree.txt

```
((Sorghum_bicolor_SORBI_3004G080901:0.238991,Sorghum_bicolor_SORBI_3001G123800:0.113285)n1:0.0724473,((Zea_mays_Zm00001eb054550:0,Zea_mays_Zm00001eb054580:0)n3:6e-09,Zea_mays_Zm00001eb054540:0.00319807)n2:0.0724473)n0;
```
