## Supplementary Dataset S1 for "Gene turnover and contingency facilitated the repeated evolution of C_4_ photosynthesis in grasses": OG0036694_tree.txt

```
(Sorghum_bicolor_SORBI_3010G111400:0.0385253,((Sorghum_bicolor_SORBI_3010G085700:0.0542173,Sorghum_bicolor_SORBI_3001G301100:0.0558589)n2:0.00824953,(Sorghum_bicolor_SORBI_3010G111500:0.0687581,Sorghum_bicolor_SORBI_3010G109700:0.0548292)n3:0.00907574)n1:0.0385253)n0;
```
