## Supplementary Dataset S1 for "Gene turnover and contingency facilitated the repeated evolution of C_4_ photosynthesis in grasses": OG0036695_tree.txt

```
(Sorghum_bicolor_SORBI_3005G135533:0.00653236,(Sorghum_bicolor_SORBI_3005G135566:0.0112183,(Sorghum_bicolor_SORBI_3001G232600:0.0157653,(Sorghum_bicolor_SORBI_3007G102900:0.252569,Sorghum_bicolor_SORBI_3010G142650:5e-09)n3:0.0274348)n2:0.00370371)n1:0.00653236)n0;
```
