## Supplementary Dataset S1 for "Gene turnover and contingency facilitated the repeated evolution of C_4_ photosynthesis in grasses": OG0036696_tree.txt

```
(Sorghum_bicolor_SORBI_3005G048950:0.00548178,((Sorghum_bicolor_SORBI_3002G246950:0.165585,Sorghum_bicolor_SORBI_3001G250000:0.0126152)n2:0.0391895,(Sorghum_bicolor_SORBI_3005G099300:0.0167843,Sorghum_bicolor_SORBI_3005G165632:0.008712)n3:0.00854926)n1:0.00548178)n0;
```
