## Supplementary Dataset S1 for "Gene turnover and contingency facilitated the repeated evolution of C_4_ photosynthesis in grasses": OG0036697_tree.txt

```
(Sorghum_bicolor_SORBI_3006G004000:0.0299699,(Sorghum_bicolor_SORBI_3001G201966:0.0507873,(Sorghum_bicolor_SORBI_3003G211500:5e-09,(Sorghum_bicolor_SORBI_3001G202000:0.0157169,Sorghum_bicolor_SORBI_3006G003951:0.0893755)n3:0.0392385)n2:0.0466653)n1:0.0299699)n0;
```
