## Supplementary Dataset S1 for "Gene turnover and contingency facilitated the repeated evolution of C_4_ photosynthesis in grasses": OG0036698_tree.txt

```
(Sorghum_bicolor_SORBI_3009G103500:2.5e-09,((Sorghum_bicolor_SORBI_3005G225300:5e-09,Sorghum_bicolor_SORBI_3001G209101:0.879814)n2:0.0561364,(Sorghum_bicolor_SORBI_3010G143000:0.0469944,Sorghum_bicolor_SORBI_3002G136900:5e-09)n3:0.00929499)n1:2.5e-09)n0;
```
