## Supplementary Dataset S1 for "Gene turnover and contingency facilitated the repeated evolution of C_4_ photosynthesis in grasses": OG0036699_tree.txt

```
(Sorghum_bicolor_SORBI_3002G026900:0.00785316,(Sorghum_bicolor_SORBI_3002G026800:0.00878206,(Sorghum_bicolor_SORBI_3002G027300:0.0985652,(Sorghum_bicolor_SORBI_3002G026700:0.0375386,Sorghum_bicolor_SORBI_3002G027100:0.0329383)n3:0.0901954)n2:0.0688474)n1:0.00785316)n0;
```
