## Supplementary Dataset S1 for "Gene turnover and contingency facilitated the repeated evolution of C_4_ photosynthesis in grasses": OG0036700_tree.txt

```
(Sorghum_bicolor_SORBI_3007G195500:0.046908,((Sorghum_bicolor_SORBI_3002G397400:0.0144788,Sorghum_bicolor_SORBI_3002G397100:0.0179469)n2:0.0759672,(Sorghum_bicolor_SORBI_3002G397300:0.035392,Sorghum_bicolor_SORBI_3002G397001:0.0839766)n3:0.0581807)n1:0.046908)n0;
```
