## Supplementary Dataset S1 for "Gene turnover and contingency facilitated the repeated evolution of C_4_ photosynthesis in grasses": OG0036701_tree.txt

```
(Sorghum_bicolor_SORBI_3002G097300:0.0924601,((Sorghum_bicolor_SORBI_3009G051400:0.0635442,Sorghum_bicolor_SORBI_3009G051800:0.0531819)n2:0.176795,(Sorghum_bicolor_SORBI_3002G015600:0.0956759,Sorghum_bicolor_SORBI_3002G016700:0.110588)n3:0.097922)n1:0.0924601)n0;
```
