## Supplementary Dataset S1 for "Gene turnover and contingency facilitated the repeated evolution of C_4_ photosynthesis in grasses": OG0036702_tree.txt

```
(Sorghum_bicolor_SORBI_3002G012650:0.00275848,((Sorghum_bicolor_SORBI_3002G012500:0.00839537,Sorghum_bicolor_SORBI_3002G012300:0.0213037)n2:0.171199,(Sorghum_bicolor_SORBI_3002G012600:0.00953277,Sorghum_bicolor_SORBI_3002G012400:5e-09)n3:0.0109524)n1:0.00275848)n0;
```
