## Supplementary Dataset S1 for "Gene turnover and contingency facilitated the repeated evolution of C_4_ photosynthesis in grasses": OG0036703_tree.txt

```
(Sorghum_bicolor_SORBI_3002G338600:0.0016653,(Sorghum_bicolor_SORBI_3005G151800:0.00340309,(Sorghum_bicolor_SORBI_3002G119000:0.015968,(Sorghum_bicolor_SORBI_3002G317900:0.0609151,Sorghum_bicolor_SORBI_3007G181300:0.677268)n3:0.0313255)n2:0.00917514)n1:0.0016653)n0;
```
