## Supplementary Dataset S1 for "Gene turnover and contingency facilitated the repeated evolution of C_4_ photosynthesis in grasses": OG0036704_tree.txt

```
(Sorghum_bicolor_SORBI_3004G324350:0.0860111,(Sorghum_bicolor_SORBI_3002G098050:0.00598118,(Sorghum_bicolor_SORBI_3K028900:0.00547426,(Sorghum_bicolor_SORBI_3009G080450:0.0419512,Sorghum_bicolor_SORBI_3004G134900:0.0380812)n3:0.104655)n2:0.00749728)n1:0.0860111)n0;
```
