## Supplementary Dataset S1 for "Gene turnover and contingency facilitated the repeated evolution of C_4_ photosynthesis in grasses": OG0036705_tree.txt

```
(Sorghum_bicolor_SORBI_3002G044900:0.210927,(Streptochaeta_angustifolia_strangu_044421:0.182713,(Streptochaeta_angustifolia_strangu_040818:0.137462,(Streptochaeta_angustifolia_strangu_018762:0.318277,Streptochaeta_angustifolia_strangu_020734:0.11067)n3:0.11287)n2:0.0849936)n1:0.210927)n0;
```
