## Supplementary Dataset S1 for "Gene turnover and contingency facilitated the repeated evolution of C_4_ photosynthesis in grasses": OG0036706_tree.txt

```
(Sorghum_bicolor_SORBI_3005G126900:0.383445,(Sorghum_bicolor_SORBI_3004G144433:5e-09,(Sorghum_bicolor_SORBI_3009G050800:0.0226171,(Sorghum_bicolor_SORBI_3010G179600:0.0265231,Sorghum_bicolor_SORBI_3002G074600:0.0437065)n3:0.00830462)n2:0.130296)n1:0.383445)n0;
```
