## Supplementary Dataset S1 for "Gene turnover and contingency facilitated the repeated evolution of C_4_ photosynthesis in grasses": OG0036707_tree.txt

```
((Sorghum_bicolor_SORBI_3009G039900:0.0870368,Zea_mays_Zm00001eb417880:0.0756796)n1:0.0493649,(Zea_mays_Zm00001eb354390:0.0902247,(Sorghum_bicolor_SORBI_3009G040000:0.0627494,Sorghum_bicolor_SORBI_3009G040100:0.0445245)n3:0.0553906)n2:0.0493649)n0;
```
