## Supplementary Dataset S1 for "Gene turnover and contingency facilitated the repeated evolution of C_4_ photosynthesis in grasses": OG0036708_tree.txt

```
(Zea_mays_Zm00001eb417840:0.0500257,((Sorghum_bicolor_SORBI_3009G039500:0.0930007,Sorghum_bicolor_SORBI_3009G039600:0.0745343)n2:0.0211541,(Sorghum_bicolor_SORBI_3009G039700:0.0665204,Sorghum_bicolor_SORBI_3009G039200:0.0896949)n3:0.0147216)n1:0.0500257)n0;
```
