## Supplementary Dataset S1 for "Gene turnover and contingency facilitated the repeated evolution of C_4_ photosynthesis in grasses": OG0036709_tree.txt

```
(Sorghum_bicolor_SORBI_3009G186800:0.0757454,(Zea_mays_Zm00001eb291880:0.0337342,(Zea_mays_Zm00001eb233210:0.0660031,(Zea_mays_Zm00001eb122010:0.00489967,Zea_mays_Zm00001eb087370:0.00329636)n3:0.0179141)n2:0.701276)n1:0.0757454)n0;
```
