## Supplementary Dataset S1 for "Gene turnover and contingency facilitated the repeated evolution of C_4_ photosynthesis in grasses": OG0036710_tree.txt

```
(Sorghum_bicolor_SORBI_3005G197700:0.0406278,((Sorghum_bicolor_SORBI_3006G025066:0.00319916,Sorghum_bicolor_SORBI_3006G025132:0.00626161)n2:0.116545,(Sorghum_bicolor_SORBI_3003G318200:0.269607,Sorghum_bicolor_SORBI_3005G197800:0.0859847)n3:0.0275833)n1:0.0406278)n0;
```
