## Supplementary Dataset S1 for "Gene turnover and contingency facilitated the repeated evolution of C_4_ photosynthesis in grasses": OG0036711_tree.txt

```
(Sorghum_bicolor_SORBI_3004G049000:0.00477825,(Sorghum_bicolor_SORBI_3004G266600:0.0133245,(Sorghum_bicolor_SORBI_3010G148200:0.0287676,(Sorghum_bicolor_SORBI_3004G120733:0.816308,Sorghum_bicolor_SORBI_3003G430500:0.0470411)n3:0.0431049)n2:0.0175036)n1:0.00477825)n0;
```
