## Supplementary Dataset S1 for "Gene turnover and contingency facilitated the repeated evolution of C_4_ photosynthesis in grasses": OG0036712_tree.txt

```
((Zea_mays_Zm00001eb240320:0.494332,Zea_mays_Zm00001eb240310:0.108673)n1:0.0191703,(Sorghum_bicolor_SORBI_3004G090300:0.134182,(Sorghum_bicolor_SORBI_3004G090000:0.0268403,Sorghum_bicolor_SORBI_3004G090200:0.0238443)n3:0.0950306)n2:0.0191703)n0;
```
