## Supplementary Dataset S1 for "Gene turnover and contingency facilitated the repeated evolution of C_4_ photosynthesis in grasses": OG0036713_tree.txt

```
(Sorghum_bicolor_SORBI_3005G070700:0.013821,((Sorghum_bicolor_SORBI_3005G070800:5e-09,Sorghum_bicolor_SORBI_3005G070850:0.00389902)n2:0.0494547,(Sorghum_bicolor_SORBI_3005G070600:0.0812489,Sorghum_bicolor_SORBI_3005G071250:0.0504431)n3:0.0525113)n1:0.013821)n0;
```
