## Supplementary Dataset S1 for "Gene turnover and contingency facilitated the repeated evolution of C_4_ photosynthesis in grasses": OG0036714_tree.txt

```
((Sorghum_bicolor_SORBI_3005G042300:0.151087,Zea_mays_Zm00001eb197470:0.0579004)n1:0.0145874,(Zea_mays_Zm00001eb197450:0.0704196,(Sorghum_bicolor_SORBI_3005G042400:0.0642122,Sorghum_bicolor_SORBI_3005G042600:0.0599927)n3:0.0678602)n2:0.0145874)n0;
```
