## Supplementary Dataset S1 for "Gene turnover and contingency facilitated the repeated evolution of C_4_ photosynthesis in grasses": OG0036715_tree.txt

```
(Stipagrostis_hirtigluma_H_Shi_ptg000009l_000185.1:0.168966,(Sorghum_bicolor_SORBI_3005G075700:0.1975,(Sorghum_bicolor_SORBI_3005G075301:0.0668057,(Sorghum_bicolor_SORBI_3005G075200:0.0263813,Sorghum_bicolor_SORBI_3005G075400:0.0261785)n3:0.0277717)n2:0.104424)n1:0.168966)n0;
```
