## Supplementary Dataset S1 for "Gene turnover and contingency facilitated the repeated evolution of C_4_ photosynthesis in grasses": OG0036716_tree.txt

```
(Sorghum_bicolor_SORBI_3005G074000:0.0291743,(Sorghum_bicolor_SORBI_3005G073800:0.0561763,(Sorghum_bicolor_SORBI_3005G073700:0.0985136,(Sorghum_bicolor_SORBI_3005G073900:0.505352,Sorghum_bicolor_SORBI_3005G073600:0.0620638)n3:0.0653094)n2:0.0401075)n1:0.0291743)n0;
```
