## Supplementary Dataset S1 for "Gene turnover and contingency facilitated the repeated evolution of C_4_ photosynthesis in grasses": OG0036717_tree.txt

```
((Sorghum_bicolor_SORBI_3005G134900:0.0630219,Sorghum_bicolor_SORBI_3005G134700:0.0978774)n1:0.0367334,(Zea_mays_Zm00001eb200050:0.0540153,(Zea_mays_Zm00001eb200040:0.0543579,Zea_mays_Zm00001eb200030:0.0660681)n3:0.0255799)n2:0.0367334)n0;
```
