## Supplementary Dataset S1 for "Gene turnover and contingency facilitated the repeated evolution of C_4_ photosynthesis in grasses": OG0036718_tree.txt

```
(Sorghum_bicolor_SORBI_3007G040000:0.104093,((Sorghum_bicolor_SORBI_3007G039870:0,Sorghum_bicolor_SORBI_3007G039700:0)n2:0.0837072,(Sorghum_bicolor_SORBI_3007G039800:0,Sorghum_bicolor_SORBI_3007G039884:0)n3:0.111715)n1:0.104093)n0;
```
