## Supplementary Dataset S1 for "Gene turnover and contingency facilitated the repeated evolution of C_4_ photosynthesis in grasses": OG0036719_tree.txt

```
((Sorghum_bicolor_SORBI_3007G057700:0.0987704,Sorghum_bicolor_SORBI_3007G057800:0.139237)n1:0.0796036,(Zea_mays_Zm00001eb414900:0.00829316,(Zea_mays_Zm00001eb414890:0.0660155,Zea_mays_Zm00001eb414880:0.0226746)n3:0.00585903)n2:0.0796036)n0;
```
