## Supplementary Dataset S1 for "Gene turnover and contingency facilitated the repeated evolution of C_4_ photosynthesis in grasses": OG0036720_tree.txt

```
((Sorghum_bicolor_SORBI_3007G040600:0.0563385,Sorghum_bicolor_SORBI_3007G040500:0.0380619)n1:0.0733796,(Zea_mays_Zm00001eb416260:0.04198,(Zea_mays_Zm00001eb416270:0.0306068,Zea_mays_Zm00001eb416280:0.014721)n3:0.0139441)n2:0.0733796)n0;
```
