## Supplementary Dataset S1 for "Gene turnover and contingency facilitated the repeated evolution of C_4_ photosynthesis in grasses": OG0036721_tree.txt

```
(Sorghum_bicolor_SORBI_3010G069200:0.0585338,(Zea_mays_Zm00001eb022690:0.708025,(Zea_mays_Zm00001eb374310:0.00143487,(Zea_mays_Zm00001eb276610:0.153317,Zea_mays_Zm00001eb374320:0.00290797)n3:0.00303024)n2:0.0966254)n1:0.0585338)n0;
```
