## Supplementary Dataset S1 for "Gene turnover and contingency facilitated the repeated evolution of C_4_ photosynthesis in grasses": OG0036722_tree.txt

```
(Stipagrostis_hirtigluma_H_Shi_ptg000050l_002878.1:0.155981,(Sorghum_bicolor_SORBI_3010G237800:0.0420429,(Zea_mays_Zm00001eb225850:0.0377048,(Zea_mays_Zm00001eb225880:0.0078342,Zea_mays_Zm00001eb225860:0.00949149)n3:0.0478424)n2:0.0744638)n1:0.155981)n0;
```
