## Supplementary Dataset S1 for "Gene turnover and contingency facilitated the repeated evolution of C_4_ photosynthesis in grasses": OG0036723_tree.txt

```
(Stipagrostis_hirtigluma_H_Shi_ptg000001l_000166.1:3e-09,((Stipagrostis_hirtigluma_H_Shi_ptg000016l_001553.1:0.0286821,Stipagrostis_hirtigluma_H_Shi_ptg000032l_000153.1:0.00243352)n2:0.00261896,(Stipagrostis_hirtigluma_H_Shi_ptg000025l_002144.1:0.0635812,Stipagrostis_hirtigluma_H_Shi_ptg000015l_000038.1:0.0230104)n3:0.0212222)n1:3e-09)n0;
```
