## Supplementary Dataset S1 for "Gene turnover and contingency facilitated the repeated evolution of C_4_ photosynthesis in grasses": OG0036724_tree.txt

```
(Stipagrostis_hirtigluma_H_Shi_ptg000026l_000055.1:0.0382525,(Stipagrostis_hirtigluma_H_Shi_ptg000077l_000193.1:0.0274431,(Stipagrostis_hirtigluma_H_Shi_ptg000020l_000065.1:0.220108,(Stipagrostis_hirtigluma_H_Shi_ptg000009l_000508.1:0.0243287,Stipagrostis_hirtigluma_H_Shi_ptg000002l_000057.1:0.00442151)n3:0.0598343)n2:0.0344102)n1:0.0382525)n0;
```
