## Supplementary Dataset S1 for "Gene turnover and contingency facilitated the repeated evolution of C_4_ photosynthesis in grasses": OG0036725_tree.txt

```
(Stipagrostis_hirtigluma_H_Shi_ptg000072l_000158.1:0.00281979,((Stipagrostis_hirtigluma_H_Shi_ptg000072l_000156.1:0.00262596,Stipagrostis_hirtigluma_H_Shi_ptg000082l_000221.1:0.0029265)n2:0.111223,(Stipagrostis_hirtigluma_H_Shi_ptg000002l_000679.1:5e-09,Stipagrostis_hirtigluma_H_Shi_ptg000082l_000223.1:0.00551172)n3:0.00373561)n1:0.00281979)n0;
```
