## Supplementary Dataset S1 for "Gene turnover and contingency facilitated the repeated evolution of C_4_ photosynthesis in grasses": OG0036726_tree.txt

```
(Stipagrostis_hirtigluma_H_Shi_ptg000046l_000168.1:0.0926896,(Stipagrostis_hirtigluma_H_Shi_ptg000052l_000555.1:5e-09,(Stipagrostis_hirtigluma_H_Shi_ptg000136l_000054.1:0.430016,(Stipagrostis_hirtigluma_H_Shi_ptg000003l_000090.1:0.452174,Stipagrostis_hirtigluma_H_Shi_ptg000003l_000155.1:0.0171871)n3:0.0938608)n2:0.0158125)n1:0.0926896)n0;
```
