## Supplementary Dataset S1 for "Gene turnover and contingency facilitated the repeated evolution of C_4_ photosynthesis in grasses": OG0036727_tree.txt

```
(Stipagrostis_hirtigluma_H_Shi_ptg000003l_000132.1:0.00105842,(Stipagrostis_hirtigluma_H_Shi_ptg000079l_000024.1:0.00353973,(Stipagrostis_hirtigluma_H_Shi_ptg000079l_000025.1:0.450661,(Stipagrostis_hirtigluma_H_Shi_ptg000016l_000132.1:0.00743591,Stipagrostis_hirtigluma_H_Shi_ptg000051l_000113.1:0.00771301)n3:0.116584)n2:0.19356)n1:0.00105842)n0;
```
