## Supplementary Dataset S1 for "Gene turnover and contingency facilitated the repeated evolution of C_4_ photosynthesis in grasses": OG0036728_tree.txt

```
(Stipagrostis_hirtigluma_H_Shi_ptg000006l_000302.1:0.0174807,(Stipagrostis_hirtigluma_H_Shi_ptg000082l_000354.1:0.0178589,(Stipagrostis_hirtigluma_H_Shi_ptg000017l_001357.1:0.0163401,(Stipagrostis_hirtigluma_H_Shi_ptg000017l_001358.1:0.0168187,Stipagrostis_hirtigluma_H_Shi_ptg000082l_000355.1:0.0696332)n3:0.832469)n2:0.010873)n1:0.0174807)n0;
```
