## Supplementary Dataset S1 for "Gene turnover and contingency facilitated the repeated evolution of C_4_ photosynthesis in grasses": OG0036729_tree.txt

```
(Stipagrostis_hirtigluma_H_Shi_ptg000007l_000047.1:0.000620702,(Stipagrostis_hirtigluma_H_Shi_ptg000013l_000783.1:0.003765,(Stipagrostis_hirtigluma_H_Shi_ptg000038l_001116.1:0.0974146,(Stipagrostis_hirtigluma_H_Shi_ptg000007l_000224.1:0.543242,Stipagrostis_hirtigluma_H_Shi_ptg000007l_000048.1:0.132086)n3:0.135125)n2:0.0477541)n1:0.000620702)n0;
```
