## Supplementary Dataset S1 for "Gene turnover and contingency facilitated the repeated evolution of C_4_ photosynthesis in grasses": OG0036730_tree.txt

```
(Stipagrostis_hirtigluma_H_Shi_ptg000019l_000235.1:0.00472619,(Stipagrostis_hirtigluma_H_Shi_ptg000049l_000721.1:0.00928618,(Stipagrostis_hirtigluma_H_Shi_ptg000021l_000359.1:5e-09,(Stipagrostis_hirtigluma_H_Shi_ptg000013l_001031.1:0.0488403,Stipagrostis_hirtigluma_H_Shi_ptg000007l_000123.1:0.0206361)n3:5e-09)n2:5e-09)n1:0.00472619)n0;
```
