## Supplementary Dataset S1 for "Gene turnover and contingency facilitated the repeated evolution of C_4_ photosynthesis in grasses": OG0036731_tree.txt

```
(Stipagrostis_hirtigluma_H_Shi_ptg000008l_000788.1:0.0635526,(Stipagrostis_hirtigluma_H_Shi_ptg000008l_000787.1:0.0668234,(Stipagrostis_hirtigluma_H_Shi_ptg000008l_000789.1:0.146086,(Stipagrostis_hirtigluma_H_Shi_ptg000008l_000786.1:0.133254,Stipagrostis_hirtigluma_H_Shi_ptg000008l_000785.1:0.0684265)n3:0.0264132)n2:0.0214537)n1:0.0635526)n0;
```
