## Supplementary Dataset S1 for "Gene turnover and contingency facilitated the repeated evolution of C_4_ photosynthesis in grasses": OG0036732_tree.txt

```
(Stipagrostis_hirtigluma_H_Shi_ptg000043l_000599.1:0.035723,((Stipagrostis_hirtigluma_H_Shi_ptg000008l_000777.1:0.130564,Stipagrostis_hirtigluma_H_Shi_ptg000065l_000103.1:0.0619788)n2:0.3845,(Stipagrostis_hirtigluma_H_Shi_ptg000017l_000797.1:0.140295,Stipagrostis_hirtigluma_H_Shi_ptg000046l_001227.1:0.0279247)n3:0.0296569)n1:0.035723)n0;
```
