## Supplementary Dataset S1 for "Gene turnover and contingency facilitated the repeated evolution of C_4_ photosynthesis in grasses": OG0036733_tree.txt

```
(Stipagrostis_hirtigluma_H_Shi_ptg000053l_000513.1:0.183355,((Stipagrostis_hirtigluma_H_Shi_ptg000008l_000696.1:0.00125997,Stipagrostis_hirtigluma_H_Shi_ptg000025l_002178.1:0.000571494)n2:0.155335,(Stipagrostis_hirtigluma_H_Shi_ptg000025l_000134.1:0.0452798,Stipagrostis_hirtigluma_H_Shi_ptg000048l_000067.1:0.03585)n3:0.122846)n1:0.183355)n0;
```
