## Supplementary Dataset S1 for "Gene turnover and contingency facilitated the repeated evolution of C_4_ photosynthesis in grasses": OG0036734_tree.txt

```
(Stipagrostis_hirtigluma_H_Shi_ptg000009l_000428.1:0.224248,((Stipagrostis_hirtigluma_H_Shi_ptg000009l_000429.1:0.369689,Stipagrostis_hirtigluma_H_Shi_ptg000009l_000421.1:0.0187776)n2:0.103567,(Stipagrostis_hirtigluma_H_Shi_ptg000013l_000819.1:0.436815,Stipagrostis_hirtigluma_H_Shi_ptg000031l_000364.1:0.132156)n3:0.329523)n1:0.224248)n0;
```
