## Supplementary Dataset S1 for "Gene turnover and contingency facilitated the repeated evolution of C_4_ photosynthesis in grasses": OG0036735_tree.txt

```
(Stipagrostis_hirtigluma_H_Shi_ptg000082l_000015.1:0.0600358,(Stipagrostis_hirtigluma_H_Shi_ptg000090l_000086.1:0.112292,(Stipagrostis_hirtigluma_H_Shi_ptg000011l_000839.1:0.15079,(Stipagrostis_hirtigluma_H_Shi_ptg000050l_000943.1:0.0638672,Stipagrostis_hirtigluma_H_Shi_ptg000059l_001118.1:0.0509568)n3:0.0993963)n2:0.0409476)n1:0.0600358)n0;
```
