## Supplementary Dataset S1 for "Gene turnover and contingency facilitated the repeated evolution of C_4_ photosynthesis in grasses": OG0036736_tree.txt

```
(Stipagrostis_hirtigluma_H_Shi_ptg000022l_000405.1:0.0258127,(Stipagrostis_hirtigluma_H_Shi_ptg000011l_000699.1:0.0517444,(Stipagrostis_hirtigluma_H_Shi_ptg000022l_000406.1:0.270181,(Stipagrostis_hirtigluma_H_Shi_ptg000022l_000368.1:0.498566,Stipagrostis_hirtigluma_H_Shi_ptg000022l_000407.1:0.22047)n3:0.116525)n2:0.225983)n1:0.0258127)n0;
```
