## Supplementary Dataset S1 for "Gene turnover and contingency facilitated the repeated evolution of C_4_ photosynthesis in grasses": OG0036737_tree.txt

```
(Stipagrostis_hirtigluma_H_Shi_ptg000014l_000084.1:0.0200319,(Stipagrostis_hirtigluma_H_Shi_ptg000021l_002013.1:0.00296107,(Stipagrostis_hirtigluma_H_Shi_ptg000014l_000083.1:5e-09,(Stipagrostis_hirtigluma_H_Shi_ptg000022l_000141.1:0.240442,Stipagrostis_hirtigluma_H_Shi_ptg000012l_000589.1:0.115359)n3:0.117338)n2:0.0111828)n1:0.0200319)n0;
```
