## Supplementary Dataset S1 for "Gene turnover and contingency facilitated the repeated evolution of C_4_ photosynthesis in grasses": OG0036738_tree.txt

```
(Stipagrostis_hirtigluma_H_Shi_ptg000104l_000017.1:0.00368291,(Stipagrostis_hirtigluma_H_Shi_ptg000056l_000010.1:0.024673,(Stipagrostis_hirtigluma_H_Shi_ptg000029l_000035.1:0.00941507,(Stipagrostis_hirtigluma_H_Shi_ptg000012l_000690.1:0.0642159,Stipagrostis_hirtigluma_H_Shi_ptg000012l_000715.1:0.116934)n3:0.0947788)n2:0.00724151)n1:0.00368291)n0;
```
