## Supplementary Dataset S1 for "Gene turnover and contingency facilitated the repeated evolution of C_4_ photosynthesis in grasses": OG0036739_tree.txt

```
(Stipagrostis_hirtigluma_H_Shi_ptg000090l_000040.1:0.0277311,(Stipagrostis_hirtigluma_H_Shi_ptg000063l_000302.1:0.0223246,(Stipagrostis_hirtigluma_H_Shi_ptg000063l_000053.1:0.022828,(Stipagrostis_hirtigluma_H_Shi_ptg000090l_000095.1:0.171733,Stipagrostis_hirtigluma_H_Shi_ptg000012l_000719.1:0.107194)n3:0.0848307)n2:0.0200957)n1:0.0277311)n0;
```
