## Supplementary Dataset S1 for "Gene turnover and contingency facilitated the repeated evolution of C_4_ photosynthesis in grasses": OG0036740_tree.txt

```
(Stipagrostis_hirtigluma_H_Shi_ptg000013l_000241.1:0.00223631,(Stipagrostis_hirtigluma_H_Shi_ptg000046l_000906.1:5e-09,(Stipagrostis_hirtigluma_H_Shi_ptg000032l_000095.1:5e-09,(Stipagrostis_hirtigluma_H_Shi_ptg000030l_000095.1:0.0108142,Stipagrostis_hirtigluma_H_Shi_ptg000063l_000173.1:5e-09)n3:0.0807397)n2:0.431785)n1:0.00223631)n0;
```
