## Supplementary Dataset S1 for "Gene turnover and contingency facilitated the repeated evolution of C_4_ photosynthesis in grasses": OG0036741_tree.txt

```
(Stipagrostis_hirtigluma_H_Shi_ptg000013l_000400.1:0,(Stipagrostis_hirtigluma_H_Shi_ptg000037l_000198.1:0,Stipagrostis_hirtigluma_H_Shi_ptg000043l_000486.1:0,Stipagrostis_hirtigluma_H_Shi_ptg000049l_001066.1:0,Stipagrostis_hirtigluma_H_Shi_ptg000046l_001119.1:0.0506677)n1:0)n0;
```
