## Supplementary Dataset S1 for "Gene turnover and contingency facilitated the repeated evolution of C_4_ photosynthesis in grasses": OG0036742_tree.txt

```
(Stipagrostis_hirtigluma_H_Shi_ptg000063l_000169.1:0.00450697,((Stipagrostis_hirtigluma_H_Shi_ptg000014l_000384.1:0.0780733,Stipagrostis_hirtigluma_H_Shi_ptg000079l_000107.1:0.0548527)n2:0.0726223,(Stipagrostis_hirtigluma_H_Shi_ptg000014l_000385.1:0.0834725,Stipagrostis_hirtigluma_H_Shi_ptg000041l_000127.1:0.00493722)n3:0.00323833)n1:0.00450697)n0;
```
