## Supplementary Dataset S1 for "Gene turnover and contingency facilitated the repeated evolution of C_4_ photosynthesis in grasses": OG0036743_tree.txt

```
(Stipagrostis_hirtigluma_H_Shi_ptg000073l_000049.1:0.00812039,(Stipagrostis_hirtigluma_H_Shi_ptg000092l_000003.1:0.00295496,(Stipagrostis_hirtigluma_H_Shi_ptg000014l_000039.1:0.0250136,(Stipagrostis_hirtigluma_H_Shi_ptg000050l_001795.1:0.00114192,Stipagrostis_hirtigluma_H_Shi_ptg000050l_001161.1:0.00106181)n3:0.00050273)n2:0.062037)n1:0.00812039)n0;
```
