## Supplementary Dataset S1 for "Gene turnover and contingency facilitated the repeated evolution of C_4_ photosynthesis in grasses": OG0036744_tree.txt

```
(Stipagrostis_hirtigluma_H_Shi_ptg000026l_000145.1:0.00140517,(Stipagrostis_hirtigluma_H_Shi_ptg000083l_000296.1:0.00477376,(Stipagrostis_hirtigluma_H_Shi_ptg000077l_000154.1:0.00829786,(Stipagrostis_hirtigluma_H_Shi_ptg000015l_000194.1:0.0136118,Stipagrostis_hirtigluma_H_Shi_ptg000026l_000314.1:0.0136738)n3:0.0964963)n2:0.00587485)n1:0.00140517)n0;
```
