## Supplementary Dataset S1 for "Gene turnover and contingency facilitated the repeated evolution of C_4_ photosynthesis in grasses": OG0036745_tree.txt

```
(Stipagrostis_hirtigluma_H_Shi_ptg000077l_000232.1:0.00850957,((Stipagrostis_hirtigluma_H_Shi_ptg000025l_000535.1:0.167136,Stipagrostis_hirtigluma_H_Shi_ptg000040l_000132.1:0.198527)n2:0.335273,(Stipagrostis_hirtigluma_H_Shi_ptg000015l_000120.1:0.0159237,Stipagrostis_hirtigluma_H_Shi_ptg000026l_000228.1:0.0273975)n3:0.0266732)n1:0.00850957)n0;
```
