## Supplementary Dataset S1 for "Gene turnover and contingency facilitated the repeated evolution of C_4_ photosynthesis in grasses": OG0036746_tree.txt

```
(Stipagrostis_hirtigluma_H_Shi_ptg000026l_000232.1:2.5e-09,(Stipagrostis_hirtigluma_H_Shi_ptg000041l_000098.1:5e-09,(Stipagrostis_hirtigluma_H_Shi_ptg000025l_001204.1:0.00990218,(Stipagrostis_hirtigluma_H_Shi_ptg000015l_000124.1:0.00315556,Stipagrostis_hirtigluma_H_Shi_ptg000077l_000236.1:0.00463872)n3:0.00260555)n2:0.0144669)n1:2.5e-09)n0;
```
