## Supplementary Dataset S1 for "Gene turnover and contingency facilitated the repeated evolution of C_4_ photosynthesis in grasses": OG0036747_tree.txt

```
(Stipagrostis_hirtigluma_H_Shi_ptg000016l_000754.1:0.00167684,(Stipagrostis_hirtigluma_H_Shi_ptg000016l_001377.1:0.00577071,(Stipagrostis_hirtigluma_H_Shi_ptg000049l_000882.1:0.214364,(Stipagrostis_hirtigluma_H_Shi_ptg000022l_000190.1:0.0506661,Stipagrostis_hirtigluma_H_Shi_ptg000038l_001246.1:0.105187)n3:0.260621)n2:0.346523)n1:0.00167684)n0;
```
