## Supplementary Dataset S1 for "Gene turnover and contingency facilitated the repeated evolution of C_4_ photosynthesis in grasses": OG0036748_tree.txt

```
(Stipagrostis_hirtigluma_H_Shi_ptg000017l_000107.1:0.00504666,(Stipagrostis_hirtigluma_H_Shi_ptg000021l_000842.1:0.00149156,(Stipagrostis_hirtigluma_H_Shi_ptg000092l_000063.1:5e-09,(Stipagrostis_hirtigluma_H_Shi_ptg000017l_000108.1:0.00436783,Stipagrostis_hirtigluma_H_Shi_ptg000021l_000843.1:0.00268583)n3:0.0931095)n2:0.073315)n1:0.00504666)n0;
```
