## Supplementary Dataset S1 for "Gene turnover and contingency facilitated the repeated evolution of C_4_ photosynthesis in grasses": OG0036749_tree.txt

```
(Stipagrostis_hirtigluma_H_Shi_ptg000017l_001517.1:0.00593195,(Stipagrostis_hirtigluma_H_Shi_ptg000021l_000939.1:0.0118155,(Stipagrostis_hirtigluma_H_Shi_ptg000017l_001518.1:0.0152016,(Stipagrostis_hirtigluma_H_Shi_ptg000021l_000941.1:0.0151573,Stipagrostis_hirtigluma_H_Shi_ptg000021l_000940.1:5e-09)n3:0.0178764)n2:0.178012)n1:0.00593195)n0;
```
