## Supplementary Dataset S1 for "Gene turnover and contingency facilitated the repeated evolution of C_4_ photosynthesis in grasses": OG0036750_tree.txt

```
(Stipagrostis_hirtigluma_H_Shi_ptg000018l_000194.1:0.0223985,(Stipagrostis_hirtigluma_H_Shi_ptg000018l_000195.1:0.0701293,(Stipagrostis_hirtigluma_H_Shi_ptg000018l_000196.1:0.101415,(Stipagrostis_hirtigluma_H_Shi_ptg000018l_000198.1:0.11123,Stipagrostis_hirtigluma_H_Shi_ptg000018l_000197.1:0.0846486)n3:0.0233965)n2:0.023757)n1:0.0223985)n0;
```
