## Supplementary Dataset S1 for "Gene turnover and contingency facilitated the repeated evolution of C_4_ photosynthesis in grasses": OG0036751_tree.txt

```
(Stipagrostis_hirtigluma_H_Shi_ptg000050l_001594.1:0.0103449,(Stipagrostis_hirtigluma_H_Shi_ptg000076l_000194.1:0.0153451,(Stipagrostis_hirtigluma_H_Shi_ptg000044l_000020.1:0.0136195,(Stipagrostis_hirtigluma_H_Shi_ptg000021l_001968.1:0.411048,Stipagrostis_hirtigluma_H_Shi_ptg000044l_000019.1:0.253645)n3:0.349949)n2:0.00432142)n1:0.0103449)n0;
```
