## Supplementary Dataset S1 for "Gene turnover and contingency facilitated the repeated evolution of C_4_ photosynthesis in grasses": OG0036752_tree.txt

```
(Stipagrostis_hirtigluma_H_Shi_ptg000022l_000736.1:0.000855416,(Stipagrostis_hirtigluma_H_Shi_ptg000046l_000627.1:5e-09,((Stipagrostis_hirtigluma_H_Shi_ptg000022l_000737.1:0,Stipagrostis_hirtigluma_H_Shi_ptg000046l_000628.1:0)n3:0.382526,Stipagrostis_hirtigluma_H_Shi_ptg000043l_000153.1:0.045801)n2:0.0280837)n1:0.000855416)n0;
```
