## Supplementary Dataset S1 for "Gene turnover and contingency facilitated the repeated evolution of C_4_ photosynthesis in grasses": OG0036753_tree.txt

```
(Stipagrostis_hirtigluma_H_Shi_ptg000040l_000052.1:0.00763141,((Stipagrostis_hirtigluma_H_Shi_ptg000046l_000564.1:0.0560031,Stipagrostis_hirtigluma_H_Shi_ptg000022l_000686.1:0.0115593)n2:0.0114644,(Stipagrostis_hirtigluma_H_Shi_ptg000073l_000018.1:0.00861518,Stipagrostis_hirtigluma_H_Shi_ptg000073l_000086.1:0.00579862)n3:0.00814098)n1:0.00763141)n0;
```
