## Supplementary Dataset S1 for "Gene turnover and contingency facilitated the repeated evolution of C_4_ photosynthesis in grasses": OG0036754_tree.txt

```
(Stipagrostis_hirtigluma_H_Shi_ptg000046l_000692.1:0.0127406,((Stipagrostis_hirtigluma_H_Shi_ptg000025l_000050.1:5e-09,Stipagrostis_hirtigluma_H_Shi_ptg000046l_000693.1:0.00465313)n2:0.207671,(Stipagrostis_hirtigluma_H_Shi_ptg000025l_000048.1:5e-09,Stipagrostis_hirtigluma_H_Shi_ptg000046l_000691.1:0.231711)n3:0.0206814)n1:0.0127406)n0;
```
