## Supplementary Dataset S1 for "Gene turnover and contingency facilitated the repeated evolution of C_4_ photosynthesis in grasses": OG0036755_tree.txt

```
(Stipagrostis_hirtigluma_H_Shi_ptg000025l_000700.1:0.0517972,(Stipagrostis_hirtigluma_H_Shi_ptg000025l_000701.1:0.132874,(Stipagrostis_hirtigluma_H_Shi_ptg000025l_000696.1:0.122561,(Stipagrostis_hirtigluma_H_Shi_ptg000025l_000697.1:0.0688352,Stipagrostis_hirtigluma_H_Shi_ptg000025l_000699.1:0.0787865)n3:0.0473664)n2:0.0444383)n1:0.0517972)n0;
```
