## Supplementary Dataset S1 for "Gene turnover and contingency facilitated the repeated evolution of C_4_ photosynthesis in grasses": OG0036756_tree.txt

```
(Stipagrostis_hirtigluma_H_Shi_ptg000030l_000050.1:0.0217444,(Stipagrostis_hirtigluma_H_Shi_ptg000079l_000071.1:0.00618771,(Stipagrostis_hirtigluma_H_Shi_ptg000063l_000133.1:0.0178251,(Stipagrostis_hirtigluma_H_Shi_ptg000025l_000780.1:0.306577,Stipagrostis_hirtigluma_H_Shi_ptg000030l_000049.1:0.226942)n3:0.240128)n2:0.0959976)n1:0.0217444)n0;
```
