## Supplementary Dataset S1 for "Gene turnover and contingency facilitated the repeated evolution of C_4_ photosynthesis in grasses": OG0036757_tree.txt

```
(Stipagrostis_hirtigluma_H_Shi_ptg000025l_001402.1:0.0383941,(Stipagrostis_hirtigluma_H_Shi_ptg000025l_001401.1:0.0570313,((Stipagrostis_hirtigluma_H_Shi_ptg000045l_000035.1:0,Stipagrostis_hirtigluma_H_Shi_ptg000045l_000038.1:0)n3:0.0095384,Stipagrostis_hirtigluma_H_Shi_ptg000049l_001138.1:0.0153577)n2:0.0511756)n1:0.0383941)n0;
```
