## Supplementary Dataset S1 for "Gene turnover and contingency facilitated the repeated evolution of C_4_ photosynthesis in grasses": OG0036758_tree.txt

```
(Stipagrostis_hirtigluma_H_Shi_ptg000026l_000059.1:0.00356597,(Stipagrostis_hirtigluma_H_Shi_ptg000083l_000202.1:0.00514069,(Stipagrostis_hirtigluma_H_Shi_ptg000083l_000125.1:0.0857897,(Stipagrostis_hirtigluma_H_Shi_ptg000083l_000126.1:0.0657659,Stipagrostis_hirtigluma_H_Shi_ptg000026l_000433.1:0.0420057)n3:0.0721781)n2:0.0688964)n1:0.00356597)n0;
```
