## Supplementary Dataset S1 for "Gene turnover and contingency facilitated the repeated evolution of C_4_ photosynthesis in grasses": OG0036759_tree.txt

```
(Stipagrostis_hirtigluma_H_Shi_ptg000032l_000005.1:0.00300011,(Stipagrostis_hirtigluma_H_Shi_ptg000079l_000021.1:0.00328932,(Stipagrostis_hirtigluma_H_Shi_ptg000030l_000004.1:0.0383247,(Stipagrostis_hirtigluma_H_Shi_ptg000063l_000087.1:0.00338125,Stipagrostis_hirtigluma_H_Shi_ptg000032l_000004.1:0.0397821)n3:0.00294731)n2:0.00784221)n1:0.00300011)n0;
```
