## Supplementary Dataset S1 for "Gene turnover and contingency facilitated the repeated evolution of C_4_ photosynthesis in grasses": OG0036760_tree.txt

```
(Stipagrostis_hirtigluma_H_Shi_ptg000032l_000041.1:0.00618243,(Stipagrostis_hirtigluma_H_Shi_ptg000063l_000123.1:0.00431701,(Stipagrostis_hirtigluma_H_Shi_ptg000030l_000042.1:0.00909099,(Stipagrostis_hirtigluma_H_Shi_ptg000032l_000040.1:0.0499658,Stipagrostis_hirtigluma_H_Shi_ptg000079l_000061.1:0.00775562)n3:0.00385738)n2:0.00157673)n1:0.00618243)n0;
```
