## Supplementary Dataset S1 for "Gene turnover and contingency facilitated the repeated evolution of C_4_ photosynthesis in grasses": OG0036761_tree.txt

```
(Stipagrostis_hirtigluma_H_Shi_ptg000079l_000091.1:0.014818,((Stipagrostis_hirtigluma_H_Shi_ptg000079l_000092.1:0.027917,Stipagrostis_hirtigluma_H_Shi_ptg000030l_000078.1:5e-09)n2:0.00209178,(Stipagrostis_hirtigluma_H_Shi_ptg000032l_000067.1:0.00209023,Stipagrostis_hirtigluma_H_Shi_ptg000063l_000153.1:0.00209371)n3:0.00104579)n1:0.014818)n0;
```
