## Supplementary Dataset S1 for "Gene turnover and contingency facilitated the repeated evolution of C_4_ photosynthesis in grasses": OG0036762_tree.txt

```
(Stipagrostis_hirtigluma_H_Shi_ptg000063l_000161.1:0.00343705,((Stipagrostis_hirtigluma_H_Shi_ptg000030l_000086.1:0.00141916,Stipagrostis_hirtigluma_H_Shi_ptg000079l_000100.1:0.00129141)n2:0.00959961,(Stipagrostis_hirtigluma_H_Shi_ptg000032l_000074.1:0.0231507,Stipagrostis_hirtigluma_H_Shi_ptg000063l_000163.1:0.0204106)n3:0.00483823)n1:0.00343705)n0;
```
