## Supplementary Dataset S1 for "Gene turnover and contingency facilitated the repeated evolution of C_4_ photosynthesis in grasses": OG0036763_tree.txt

```
(Stipagrostis_hirtigluma_H_Shi_ptg000032l_000094.1:2.5e-09,(Stipagrostis_hirtigluma_H_Shi_ptg000063l_000172.1:0.00579881,(Stipagrostis_hirtigluma_H_Shi_ptg000030l_000094.1:0.00657923,(Stipagrostis_hirtigluma_H_Shi_ptg000032l_000101.1:0.379813,Stipagrostis_hirtigluma_H_Shi_ptg000032l_000080.1:0.0909445)n3:0.0231297)n2:0.0150325)n1:2.5e-09)n0;
```
