## Supplementary Dataset S1 for "Gene turnover and contingency facilitated the repeated evolution of C_4_ photosynthesis in grasses": OG0036764_tree.txt

```
(Stipagrostis_hirtigluma_H_Shi_ptg000036l_000177.1:0,(Stipagrostis_hirtigluma_H_Shi_ptg000046l_001398.1:0,(Stipagrostis_hirtigluma_H_Shi_ptg000151l_000020.1:0.00153154,(Stipagrostis_hirtigluma_H_Shi_ptg000046l_001395.1:0.189316,Stipagrostis_hirtigluma_H_Shi_ptg000065l_000169.1:0.0737226)n3:0.0928907)n2:0.00184867)n1:0)n0;
```
