## Supplementary Dataset S1 for "Gene turnover and contingency facilitated the repeated evolution of C_4_ photosynthesis in grasses": OG0036765_tree.txt

```
(Stipagrostis_hirtigluma_H_Shi_ptg000037l_000204.1:0.0770487,(Stipagrostis_hirtigluma_H_Shi_ptg000037l_000205.1:0.100922,(Stipagrostis_hirtigluma_H_Shi_ptg000037l_000209.1:0.369784,(Stipagrostis_hirtigluma_H_Shi_ptg000037l_000202.1:0.0683602,Stipagrostis_hirtigluma_H_Shi_ptg000037l_000203.1:0.0532734)n3:0.114323)n2:0.0715802)n1:0.0770487)n0;
```
