## Supplementary Dataset S1 for "Gene turnover and contingency facilitated the repeated evolution of C_4_ photosynthesis in grasses": OG0036766_tree.txt

```
(Stipagrostis_hirtigluma_H_Shi_ptg000057l_000035.1:0.168822,(Stipagrostis_hirtigluma_H_Shi_ptg000043l_000036.1:0.223782,(Stipagrostis_hirtigluma_H_Shi_ptg000057l_000033.1:0.0166717,(Stipagrostis_hirtigluma_H_Shi_ptg000043l_000037.1:5e-09,Stipagrostis_hirtigluma_H_Shi_ptg000057l_000034.1:0.187358)n3:0.179058)n2:0.238643)n1:0.168822)n0;
```
