## Supplementary Dataset S1 for "Gene turnover and contingency facilitated the repeated evolution of C_4_ photosynthesis in grasses": OG0036767_tree.txt

```
(Stipagrostis_hirtigluma_H_Shi_ptg000043l_000528.1:0.0200848,(Stipagrostis_hirtigluma_H_Shi_ptg000043l_000531.1:0.0263738,(Stipagrostis_hirtigluma_H_Shi_ptg000043l_000530.1:0.0439802,(Stipagrostis_hirtigluma_H_Shi_ptg000043l_000462.1:0.0600039,Stipagrostis_hirtigluma_H_Shi_ptg000043l_000691.1:0.0434702)n3:0.0118364)n2:0.0109955)n1:0.0200848)n0;
```
