## Supplementary Dataset S1 for "Gene turnover and contingency facilitated the repeated evolution of C_4_ photosynthesis in grasses": OG0036768_tree.txt

```
(Stipagrostis_hirtigluma_H_Shi_ptg000151l_000017.1:0.014966,(Stipagrostis_hirtigluma_H_Shi_ptg000046l_001379.1:0.427442,(Stipagrostis_hirtigluma_H_Shi_ptg000065l_000164.1:0.0249246,(Stipagrostis_hirtigluma_H_Shi_ptg000046l_001387.1:0.00272645,Stipagrostis_hirtigluma_H_Shi_ptg000046l_001380.1:0.00350487)n3:0.00313106)n2:5e-09)n1:0.014966)n0;
```
