## Supplementary Dataset S1 for "Gene turnover and contingency facilitated the repeated evolution of C_4_ photosynthesis in grasses": OG0036769_tree.txt

```
(Stipagrostis_hirtigluma_H_Shi_ptg000065l_000167.1:0.00614371,((Stipagrostis_hirtigluma_H_Shi_ptg000046l_001384.1:0.0503719,Stipagrostis_hirtigluma_H_Shi_ptg000065l_000166.1:0.0356126)n2:0.664186,(Stipagrostis_hirtigluma_H_Shi_ptg000046l_001385.1:0.150412,Stipagrostis_hirtigluma_H_Shi_ptg000151l_000014.1:5e-09)n3:0.0694795)n1:0.00614371)n0;
```
