## Supplementary Dataset S1 for "Gene turnover and contingency facilitated the repeated evolution of C_4_ photosynthesis in grasses": OG0036770_tree.txt

```
(Stipagrostis_hirtigluma_H_Shi_ptg000050l_001197.1:0.0251939,((Stipagrostis_hirtigluma_H_Shi_ptg000052l_001278.1:0.160795,Stipagrostis_hirtigluma_H_Shi_ptg000046l_000679.1:0.0777791)n2:0.471593,(Stipagrostis_hirtigluma_H_Shi_ptg000048l_000069.1:0.0140691,Stipagrostis_hirtigluma_H_Shi_ptg000048l_000089.1:5e-09)n3:0.0539057)n1:0.0251939)n0;
```
