## Supplementary Dataset S1 for "Gene turnover and contingency facilitated the repeated evolution of C_4_ photosynthesis in grasses": OG0036771_tree.txt

```
(Stipagrostis_hirtigluma_H_Shi_ptg000059l_001306.1:0.127851,((Stipagrostis_hirtigluma_H_Shi_ptg000063l_000311.1:0.00704632,Stipagrostis_hirtigluma_H_Shi_ptg000090l_000049.1:0.0164869)n2:0.0395918,(Stipagrostis_hirtigluma_H_Shi_ptg000063l_000312.1:0.0116214,Stipagrostis_hirtigluma_H_Shi_ptg000090l_000051.1:0.00701011)n3:0.0653633)n1:0.127851)n0;
```
