## Supplementary Dataset S1 for "Gene turnover and contingency facilitated the repeated evolution of C_4_ photosynthesis in grasses": OG0036772_tree.txt

```
(Stipagrostis_hirtigluma_H_Shi_ptg000059l_000770.1:0.0460307,(Stipagrostis_hirtigluma_H_Shi_ptg000059l_000774.1:0.0312408,(Stipagrostis_hirtigluma_H_Shi_ptg000059l_000772.1:0.0822153,(Stipagrostis_hirtigluma_H_Shi_ptg000059l_000771.1:0.129244,Stipagrostis_hirtigluma_H_Shi_ptg000059l_000776.1:0.0230031)n3:0.0119766)n2:0.00854923)n1:0.0460307)n0;
```
