## Supplementary Dataset S1 for "Gene turnover and contingency facilitated the repeated evolution of C_4_ photosynthesis in grasses": OG0036773_tree.txt

```
(Streptochaeta_angustifolia_strangu_040336:0.0758291,(Streptochaeta_angustifolia_strangu_044495:0.00172955,(Streptochaeta_angustifolia_strangu_003787:0.0419304,(Streptochaeta_angustifolia_strangu_011334:0.0903888,Streptochaeta_angustifolia_strangu_044863:0.126995)n3:0.141982)n2:0.0802483)n1:0.0758291)n0;
```
