## Supplementary Dataset S1 for "Gene turnover and contingency facilitated the repeated evolution of C_4_ photosynthesis in grasses": OG0036774_tree.txt

```
(Streptochaeta_angustifolia_strangu_040127:0.0358685,(Streptochaeta_angustifolia_strangu_003805:0.0709212,(Streptochaeta_angustifolia_strangu_011388:0.183587,(Streptochaeta_angustifolia_strangu_011389:0.220836,Streptochaeta_angustifolia_strangu_044851:0.188366)n3:0.344928)n2:0.093832)n1:0.0358685)n0;
```
