## Supplementary Dataset S1 for "Gene turnover and contingency facilitated the repeated evolution of C_4_ photosynthesis in grasses": OG0036775_tree.txt

```
(Streptochaeta_angustifolia_strangu_003807:0,(Streptochaeta_angustifolia_strangu_003809:0,(Streptochaeta_angustifolia_strangu_040125:0.118296,(Streptochaeta_angustifolia_strangu_011390:0.389435,Streptochaeta_angustifolia_strangu_044973:0.132146)n3:0.0500691)n2:0.0789042)n1:0)n0;
```
