## Supplementary Dataset S1 for "Gene turnover and contingency facilitated the repeated evolution of C_4_ photosynthesis in grasses": OG0036776_tree.txt

```
(Streptochaeta_angustifolia_strangu_043249:0.102076,(Streptochaeta_angustifolia_strangu_004016:0.0595544,(Streptochaeta_angustifolia_strangu_042038:0.0750334,(Streptochaeta_angustifolia_strangu_011405:0.26387,Streptochaeta_angustifolia_strangu_044719:0.0820843)n3:0.039751)n2:0.0340046)n1:0.102076)n0;
```
