## Supplementary Dataset S1 for "Gene turnover and contingency facilitated the repeated evolution of C_4_ photosynthesis in grasses": OG0036777_tree.txt

```
(Streptochaeta_angustifolia_strangu_003792:0.0627956,((Streptochaeta_angustifolia_strangu_044702:0.00792676,Streptochaeta_angustifolia_strangu_044784:5e-09)n2:0.109484,(Streptochaeta_angustifolia_strangu_044811:0.405839,Streptochaeta_angustifolia_strangu_011414:0.10759)n3:0.201957)n1:0.0627956)n0;
```
