## Supplementary Dataset S1 for "Gene turnover and contingency facilitated the repeated evolution of C_4_ photosynthesis in grasses": OG0036778_tree.txt

```
(Streptochaeta_angustifolia_strangu_011436:0.129075,((Streptochaeta_angustifolia_strangu_003752:0,Streptochaeta_angustifolia_strangu_004061:0)n2:0.18492,(Streptochaeta_angustifolia_strangu_045004:0,Streptochaeta_angustifolia_strangu_044997:0)n3:0.16786)n1:0.129075)n0;
```
