## Supplementary Dataset S1 for "Gene turnover and contingency facilitated the repeated evolution of C_4_ photosynthesis in grasses": OG0036779_tree.txt

```
(Streptochaeta_angustifolia_strangu_002585:0.0356782,(Streptochaeta_angustifolia_strangu_002418:0.0609821,(Streptochaeta_angustifolia_strangu_002587:0.0590338,(Streptochaeta_angustifolia_strangu_002586:0.184564,Streptochaeta_angustifolia_strangu_002416:0.0519942)n3:0.0522214)n2:0.0148263)n1:0.0356782)n0;
```
