## Supplementary Dataset S1 for "Gene turnover and contingency facilitated the repeated evolution of C_4_ photosynthesis in grasses": OG0036780_tree.txt

```
(Streptochaeta_angustifolia_strangu_008856:2.5e-09,(Streptochaeta_angustifolia_strangu_031076:5e-09,(Streptochaeta_angustifolia_strangu_036225:0.148767,(Streptochaeta_angustifolia_strangu_007435:0.0309762,Streptochaeta_angustifolia_strangu_027941:0.0770811)n3:0.034951)n2:0.0992997)n1:2.5e-09)n0;
```
