## Supplementary Dataset S1 for "Gene turnover and contingency facilitated the repeated evolution of C_4_ photosynthesis in grasses": OG0036781_tree.txt

```
(Streptochaeta_angustifolia_strangu_012737:0.0259033,(Streptochaeta_angustifolia_strangu_004019:0.0240019,(Streptochaeta_angustifolia_strangu_036228:0.0446038,(Streptochaeta_angustifolia_strangu_041983:0.272194,Streptochaeta_angustifolia_strangu_019763:0.0611895)n3:0.0246505)n2:0.0072179)n1:0.0259033)n0;
```
