## Supplementary Dataset S1 for "Gene turnover and contingency facilitated the repeated evolution of C_4_ photosynthesis in grasses": OG0036782_tree.txt

```
(Streptochaeta_angustifolia_strangu_030148:0.0684227,((Streptochaeta_angustifolia_strangu_036633:0.0307575,Streptochaeta_angustifolia_strangu_030147:0.0315428)n2:0.0261037,(Streptochaeta_angustifolia_strangu_012628:0.0547915,Streptochaeta_angustifolia_strangu_030144:0.071338)n3:0.0300237)n1:0.0684227)n0;
```
