## Supplementary Dataset S1 for "Gene turnover and contingency facilitated the repeated evolution of C_4_ photosynthesis in grasses": OG0036783_tree.txt

```
(Streptochaeta_angustifolia_strangu_013858:0.038158,((Streptochaeta_angustifolia_strangu_038214:0.430079,Streptochaeta_angustifolia_strangu_040224:0.0586162)n2:0.273335,(Streptochaeta_angustifolia_strangu_014167:0.0108146,Streptochaeta_angustifolia_strangu_007201:0.00941252)n3:0.0203123)n1:0.038158)n0;
```
