## Supplementary Dataset S1 for "Gene turnover and contingency facilitated the repeated evolution of C_4_ photosynthesis in grasses": OG0036784_tree.txt

```
(Streptochaeta_angustifolia_strangu_020147:0.0207705,(Streptochaeta_angustifolia_strangu_020146:0.0206673,(Streptochaeta_angustifolia_strangu_014252:0.0381107,(Streptochaeta_angustifolia_strangu_014253:0.0584161,Streptochaeta_angustifolia_strangu_014254:0.00513645)n3:0.00310101)n2:0.0172653)n1:0.0207705)n0;
```
