## Supplementary Dataset S1 for "Gene turnover and contingency facilitated the repeated evolution of C_4_ photosynthesis in grasses": OG0036785_tree.txt

```
(Streptochaeta_angustifolia_strangu_022444:0.0446693,((Streptochaeta_angustifolia_strangu_040767:0.321226,Streptochaeta_angustifolia_strangu_035770:0.0652345)n2:0.102764,(Streptochaeta_angustifolia_strangu_000174:0.219413,Streptochaeta_angustifolia_strangu_009487:0.134477)n3:0.0131295)n1:0.0446693)n0;
```
