## Supplementary Dataset S1 for "Gene turnover and contingency facilitated the repeated evolution of C_4_ photosynthesis in grasses": OG0036786_tree.txt

```
(Streptochaeta_angustifolia_strangu_037402:0.0617813,((Streptochaeta_angustifolia_strangu_037344:0.592634,Streptochaeta_angustifolia_strangu_031666:0.361525)n2:0.247072,(Streptochaeta_angustifolia_strangu_024832:0.175033,Streptochaeta_angustifolia_strangu_008974:0.0615551)n3:0.0362684)n1:0.0617813)n0;
```
