## Supplementary Dataset S1 for "Gene turnover and contingency facilitated the repeated evolution of C_4_ photosynthesis in grasses": OG0036787_tree.txt

```
(Streptochaeta_angustifolia_strangu_025553:0.0288411,(Streptochaeta_angustifolia_strangu_018786:0.0117517,(Streptochaeta_angustifolia_strangu_030299:0.0268966,(Streptochaeta_angustifolia_strangu_009424:5e-09,Streptochaeta_angustifolia_strangu_039240:0.0503542)n3:0.0249893)n2:0.018009)n1:0.0288411)n0;
```
