## Supplementary Dataset S1 for "Gene turnover and contingency facilitated the repeated evolution of C_4_ photosynthesis in grasses": OG0036788_tree.txt

```
(Streptochaeta_angustifolia_strangu_015351:0.0971242,((Streptochaeta_angustifolia_strangu_015027:0.141934,Streptochaeta_angustifolia_strangu_027033:0.23862)n2:0.196167,(Streptochaeta_angustifolia_strangu_024739:0.521874,Streptochaeta_angustifolia_strangu_008670:0.29787)n3:0.136914)n1:0.0971242)n0;
```
