## Supplementary Dataset S1 for "Gene turnover and contingency facilitated the repeated evolution of C_4_ photosynthesis in grasses": OG0036789_tree.txt

```
(Streptochaeta_angustifolia_strangu_043963:0.0172604,((Streptochaeta_angustifolia_strangu_017005:0.0819883,Streptochaeta_angustifolia_strangu_007144:0.0393447)n2:0.0288607,(Streptochaeta_angustifolia_strangu_005182:0.319944,Streptochaeta_angustifolia_strangu_043964:0.0833618)n3:0.0400897)n1:0.0172604)n0;
```
