## Supplementary Dataset S1 for "Gene turnover and contingency facilitated the repeated evolution of C_4_ photosynthesis in grasses": OG0036790_tree.txt

```
(Streptochaeta_angustifolia_strangu_034900:0.337815,(Streptochaeta_angustifolia_strangu_009260:0.283431,(Streptochaeta_angustifolia_strangu_029917:0.055952,(Streptochaeta_angustifolia_strangu_008970:0.122171,Streptochaeta_angustifolia_strangu_005138:0.0731101)n3:0.202354)n2:0.107873)n1:0.337815)n0;
```
