## Supplementary Dataset S1 for "Gene turnover and contingency facilitated the repeated evolution of C_4_ photosynthesis in grasses": OG0036791_tree.txt

```
(Streptochaeta_angustifolia_strangu_044728:0.0857367,(Streptochaeta_angustifolia_strangu_044952:0.106283,(Streptochaeta_angustifolia_strangu_044981:0.647686,(Streptochaeta_angustifolia_strangu_031237:0.00152756,Streptochaeta_angustifolia_strangu_031238:5e-09)n3:0.154839)n2:0.0659989)n1:0.0857367)n0;
```
