## Supplementary Dataset S1 for "Gene turnover and contingency facilitated the repeated evolution of C_4_ photosynthesis in grasses": OG0036792_tree.txt

```
(Streptochaeta_angustifolia_strangu_003272:0.0267037,((Streptochaeta_angustifolia_strangu_015261:0.0740925,Streptochaeta_angustifolia_strangu_041766:0.0223355)n2:0.732317,(Streptochaeta_angustifolia_strangu_023491:0.129589,Streptochaeta_angustifolia_strangu_031246:0.0901377)n3:0.0533185)n1:0.0267037)n0;
```
