## Supplementary Dataset S1 for "Gene turnover and contingency facilitated the repeated evolution of C_4_ photosynthesis in grasses": OG0036793_tree.txt

```
(Streptochaeta_angustifolia_strangu_004006:0.0378933,((Streptochaeta_angustifolia_strangu_044913:0,Streptochaeta_angustifolia_strangu_044765:0)n2:0.134647,(Streptochaeta_angustifolia_strangu_031255:0.349244,Streptochaeta_angustifolia_strangu_044953:0.0859133)n3:0.0906314)n1:0.0378933)n0;
```
