## Supplementary Dataset S1 for "Gene turnover and contingency facilitated the repeated evolution of C_4_ photosynthesis in grasses": OG0036794_tree.txt

```
(Streptochaeta_angustifolia_strangu_012019:2.5e-09,(Streptochaeta_angustifolia_strangu_044938:5e-09,(Streptochaeta_angustifolia_strangu_011864:0.0173307,(Streptochaeta_angustifolia_strangu_040095:0.168924,Streptochaeta_angustifolia_strangu_040099:0.0685423)n3:0.00423005)n2:0.0367601)n1:2.5e-09)n0;
```
