## Supplementary Dataset S1 for "Gene turnover and contingency facilitated the repeated evolution of C_4_ photosynthesis in grasses": OG0036795_tree.txt

```
(Streptochaeta_angustifolia_strangu_019613:0.0510905,(Streptochaeta_angustifolia_strangu_010299:0.0780179,(Streptochaeta_angustifolia_strangu_011682:0.129701,(Streptochaeta_angustifolia_strangu_031287:0.514842,Streptochaeta_angustifolia_strangu_020222:0.0342334)n3:0.196233)n2:0.102041)n1:0.0510905)n0;
```
