## Supplementary Dataset S1 for "Gene turnover and contingency facilitated the repeated evolution of C_4_ photosynthesis in grasses": OG0036796_tree.txt

```
(Streptochaeta_angustifolia_strangu_020289:0.00733026,(Streptochaeta_angustifolia_strangu_020295:0.0174112,(Streptochaeta_angustifolia_strangu_020287:0.141988,(Streptochaeta_angustifolia_strangu_020285:0.327041,Streptochaeta_angustifolia_strangu_020286:0.113417)n3:0.0510062)n2:0.0500555)n1:0.00733026)n0;
```
