## Supplementary Dataset S1 for "Gene turnover and contingency facilitated the repeated evolution of C_4_ photosynthesis in grasses": OG0036797_tree.txt

```
(Streptochaeta_angustifolia_strangu_015153:0.00443602,((Streptochaeta_angustifolia_strangu_000535:0.0598951,Streptochaeta_angustifolia_strangu_006427:0.0162338)n2:0.0501158,(Streptochaeta_angustifolia_strangu_020292:0.0263853,Streptochaeta_angustifolia_strangu_039389:0.00776946)n3:0.00494274)n1:0.00443602)n0;
```
