## Supplementary Dataset S1 for "Gene turnover and contingency facilitated the repeated evolution of C_4_ photosynthesis in grasses": OG0036798_tree.txt

```
(Streptochaeta_angustifolia_strangu_042015:0.032525,(Streptochaeta_angustifolia_strangu_024177:0.130751,(Streptochaeta_angustifolia_strangu_021438:0.343163,(Streptochaeta_angustifolia_strangu_009160:0.0306618,Streptochaeta_angustifolia_strangu_044233:0.0951638)n3:0.0490921)n2:0.0569514)n1:0.032525)n0;
```
