## Supplementary Dataset S1 for "Gene turnover and contingency facilitated the repeated evolution of C_4_ photosynthesis in grasses": OG0036799_tree.txt

```
(Streptochaeta_angustifolia_strangu_003376:0.00286492,(Streptochaeta_angustifolia_strangu_029043:0.00587486,(Streptochaeta_angustifolia_strangu_009162:0.025309,(Streptochaeta_angustifolia_strangu_044553:0.129647,Streptochaeta_angustifolia_strangu_044498:0.113762)n3:0.081292)n2:0.0604731)n1:0.00286492)n0;
```
