## Supplementary Dataset S1 for "Gene turnover and contingency facilitated the repeated evolution of C_4_ photosynthesis in grasses": OG0036800_tree.txt

```
(Streptochaeta_angustifolia_strangu_040262:0.0910546,(Streptochaeta_angustifolia_strangu_044636:0.189672,(Streptochaeta_angustifolia_strangu_009573:0.687346,(Streptochaeta_angustifolia_strangu_009216:0.0587967,Streptochaeta_angustifolia_strangu_023163:0.269135)n3:0.363758)n2:0.350389)n1:0.0910546)n0;
```
