## Supplementary Dataset S1 for "Gene turnover and contingency facilitated the repeated evolution of C_4_ photosynthesis in grasses": OG0036801_tree.txt

```
(Zizania_latifolia_GWHTBFHI008639:0.211815,((Streptochaeta_angustifolia_strangu_038653:0.0364073,Streptochaeta_angustifolia_strangu_005590:0.112192)n2:0.193677,(Streptochaeta_angustifolia_strangu_009225:0.0919172,Streptochaeta_angustifolia_strangu_037247:0.103047)n3:0.0510994)n1:0.211815)n0;
```
