## Supplementary Dataset S1 for "Gene turnover and contingency facilitated the repeated evolution of C_4_ photosynthesis in grasses": OG0036802_tree.txt

```
(Streptochaeta_angustifolia_strangu_020527:0.0731478,(Streptochaeta_angustifolia_strangu_020525:0.107948,(Streptochaeta_angustifolia_strangu_020522:0.117925,(Streptochaeta_angustifolia_strangu_016829:0.127229,Streptochaeta_angustifolia_strangu_016832:0.160366)n3:0.220102)n2:0.0353386)n1:0.0731478)n0;
```
