## Supplementary Dataset S1 for "Gene turnover and contingency facilitated the repeated evolution of C_4_ photosynthesis in grasses": OG0036803_tree.txt

```
(Streptochaeta_angustifolia_strangu_035535:0.0324735,(Streptochaeta_angustifolia_strangu_041627:0.0406028,(Streptochaeta_angustifolia_strangu_011285:0.118386,(Streptochaeta_angustifolia_strangu_011284:0.0970311,Streptochaeta_angustifolia_strangu_011283:0.0573585)n3:0.0164353)n2:0.0314451)n1:0.0324735)n0;
```
