## Supplementary Dataset S1 for "Gene turnover and contingency facilitated the repeated evolution of C_4_ photosynthesis in grasses": OG0036804_tree.txt

```
(Streptochaeta_angustifolia_strangu_032360:0.117985,(Streptochaeta_angustifolia_strangu_014725:0.104462,(Streptochaeta_angustifolia_strangu_018593:0.259419,(Streptochaeta_angustifolia_strangu_040143:0.100659,Streptochaeta_angustifolia_strangu_023994:0.0904472)n3:0.0276355)n2:0.0520888)n1:0.117985)n0;
```
