## Supplementary Dataset S1 for "Gene turnover and contingency facilitated the repeated evolution of C_4_ photosynthesis in grasses": OG0036805_tree.txt

```
(Streptochaeta_angustifolia_strangu_024811:0.346764,(Streptochaeta_angustifolia_strangu_039490:0.0208286,(Streptochaeta_angustifolia_strangu_018696:0.221721,(Streptochaeta_angustifolia_strangu_024810:0.0533468,Streptochaeta_angustifolia_strangu_042572:0.0650045)n3:0.01918)n2:0.0589125)n1:0.346764)n0;
```
