## Supplementary Dataset S1 for "Gene turnover and contingency facilitated the repeated evolution of C_4_ photosynthesis in grasses": OG0036806_tree.txt

```
(Streptochaeta_angustifolia_strangu_043362:0.0675056,((Streptochaeta_angustifolia_strangu_005833:0.382729,Streptochaeta_angustifolia_strangu_014340:0.162364)n2:0.0698243,(Streptochaeta_angustifolia_strangu_022799:0.0069926,Streptochaeta_angustifolia_strangu_009386:0.109122)n3:0.0135346)n1:0.0675056)n0;
```
