## Supplementary Dataset S1 for "Gene turnover and contingency facilitated the repeated evolution of C_4_ photosynthesis in grasses": OG0036807_tree.txt

```
(Streptochaeta_angustifolia_strangu_026572:2.5e-09,((Streptochaeta_angustifolia_strangu_014422:0,Streptochaeta_angustifolia_strangu_036935:0)n2:5e-09,(Streptochaeta_angustifolia_strangu_030871:0.113163,Streptochaeta_angustifolia_strangu_027591:0.112076)n3:0.0520998)n1:2.5e-09)n0;
```
