## Supplementary Dataset S1 for "Gene turnover and contingency facilitated the repeated evolution of C_4_ photosynthesis in grasses": OG0036808_tree.txt

```
(Streptochaeta_angustifolia_strangu_041029:0.00196471,(Streptochaeta_angustifolia_strangu_027757:5e-09,(Streptochaeta_angustifolia_strangu_018891:5e-09,(Streptochaeta_angustifolia_strangu_001702:0.421717,Streptochaeta_angustifolia_strangu_040093:0.137383)n3:0.251303)n2:0.111315)n1:0.00196471)n0;
```
