## Supplementary Dataset S1 for "Gene turnover and contingency facilitated the repeated evolution of C_4_ photosynthesis in grasses": OG0036809_tree.txt

```
(Streptochaeta_angustifolia_strangu_017092:0.0317419,((Streptochaeta_angustifolia_strangu_021396:0.392228,Streptochaeta_angustifolia_strangu_001336:0.233688)n2:0.0620101,(Streptochaeta_angustifolia_strangu_001568:0.0950165,Streptochaeta_angustifolia_strangu_028353:0.0435488)n3:0.0623941)n1:0.0317419)n0;
```
