## Supplementary Dataset S1 for "Gene turnover and contingency facilitated the repeated evolution of C_4_ photosynthesis in grasses": OG0036810_tree.txt

```
(Streptochaeta_angustifolia_strangu_014735:0.0815684,(Streptochaeta_angustifolia_strangu_037139:0.0626064,(Streptochaeta_angustifolia_strangu_038560:0.0527797,(Streptochaeta_angustifolia_strangu_001634:0.040962,Streptochaeta_angustifolia_strangu_043083:0.321494)n3:0.0424071)n2:0.0119948)n1:0.0815684)n0;
```
