## Supplementary Dataset S1 for "Gene turnover and contingency facilitated the repeated evolution of C_4_ photosynthesis in grasses": OG0036811_tree.txt

```
(Streptochaeta_angustifolia_strangu_009308:0.0063922,(Streptochaeta_angustifolia_strangu_001709:0.0450416,(Streptochaeta_angustifolia_strangu_012394:0.00538224,(Streptochaeta_angustifolia_strangu_012916:0.282287,Streptochaeta_angustifolia_strangu_028005:0.0883599)n3:0.016528)n2:5e-09)n1:0.0063922)n0;
```
