## Supplementary Dataset S1 for "Gene turnover and contingency facilitated the repeated evolution of C_4_ photosynthesis in grasses": OG0036812_tree.txt

```
(Streptochaeta_angustifolia_strangu_021545:0.160584,(Streptochaeta_angustifolia_strangu_037094:0.0756125,(Streptochaeta_angustifolia_strangu_009716:0.0747866,(Streptochaeta_angustifolia_strangu_020943:0.0800855,Streptochaeta_angustifolia_strangu_011628:0.0523179)n3:0.0282283)n2:0.16832)n1:0.160584)n0;
```
