## Supplementary Dataset S1 for "Gene turnover and contingency facilitated the repeated evolution of C_4_ photosynthesis in grasses": OG0036813_tree.txt

```
(Streptochaeta_angustifolia_strangu_007331:0.075802,(Streptochaeta_angustifolia_strangu_000043:0.117543,(Streptochaeta_angustifolia_strangu_021597:0.118323,(Streptochaeta_angustifolia_strangu_000044:0.806805,Streptochaeta_angustifolia_strangu_042491:0.116841)n3:0.086164)n2:0.0429526)n1:0.075802)n0;
```
