## Supplementary Dataset S1 for "Gene turnover and contingency facilitated the repeated evolution of C_4_ photosynthesis in grasses": OG0036814_tree.txt

```
(Streptochaeta_angustifolia_strangu_026569:0.0450295,((Streptochaeta_angustifolia_strangu_013082:0.410208,Streptochaeta_angustifolia_strangu_010571:0.0776279)n2:0.206475,(Streptochaeta_angustifolia_strangu_038927:0.0622868,Streptochaeta_angustifolia_strangu_026571:5e-09)n3:0.00994469)n1:0.0450295)n0;
```
