## Supplementary Dataset S1 for "Gene turnover and contingency facilitated the repeated evolution of C_4_ photosynthesis in grasses": OG0036815_tree.txt

```
(Streptochaeta_angustifolia_strangu_010969:0.117515,(Streptochaeta_angustifolia_strangu_039686:0.289923,(Streptochaeta_angustifolia_strangu_034632:0.0353122,(Streptochaeta_angustifolia_strangu_034633:0.00198201,Streptochaeta_angustifolia_strangu_028264:0.0121343)n3:0.0214437)n2:0.062385)n1:0.117515)n0;
```
