## Supplementary Dataset S1 for "Gene turnover and contingency facilitated the repeated evolution of C_4_ photosynthesis in grasses": OG0036816_tree.txt

```
(Streptochaeta_angustifolia_strangu_000026:0.132897,(Streptochaeta_angustifolia_strangu_012377:0.255403,(Streptochaeta_angustifolia_strangu_033838:0.0190558,(Streptochaeta_angustifolia_strangu_033893:0.129904,Streptochaeta_angustifolia_strangu_010704:0.396369)n3:0.0105258)n2:0.108807)n1:0.132897)n0;
```
