## Supplementary Dataset S1 for "Gene turnover and contingency facilitated the repeated evolution of C_4_ photosynthesis in grasses": OG0036817_tree.txt

```
(Streptochaeta_angustifolia_strangu_010735:0.0196597,((Streptochaeta_angustifolia_strangu_042799:0.0752661,Streptochaeta_angustifolia_strangu_042009:0.0595334)n2:0.0199372,(Streptochaeta_angustifolia_strangu_007325:0.0635333,Streptochaeta_angustifolia_strangu_036722:0.0515438)n3:0.0108165)n1:0.0196597)n0;
```
