## Supplementary Dataset S1 for "Gene turnover and contingency facilitated the repeated evolution of C_4_ photosynthesis in grasses": OG0036818_tree.txt

```
(Streptochaeta_angustifolia_strangu_018360:0.0251773,(Streptochaeta_angustifolia_strangu_035254:0.0483255,(Streptochaeta_angustifolia_strangu_021825:0.0635192,(Streptochaeta_angustifolia_strangu_036319:0.335776,Streptochaeta_angustifolia_strangu_008769:0.0585226)n3:0.0276612)n2:0.0182868)n1:0.0251773)n0;
```
