## Supplementary Dataset S1 for "Gene turnover and contingency facilitated the repeated evolution of C_4_ photosynthesis in grasses": OG0036819_tree.txt

```
(Streptochaeta_angustifolia_strangu_010527:0.0914222,((Streptochaeta_angustifolia_strangu_025679:0.0983947,Streptochaeta_angustifolia_strangu_020125:0.128887)n2:0.30466,(Streptochaeta_angustifolia_strangu_037853:0.554512,Streptochaeta_angustifolia_strangu_040892:0.537341)n3:0.249037)n1:0.0914222)n0;
```
