## Supplementary Dataset S1 for "Gene turnover and contingency facilitated the repeated evolution of C_4_ photosynthesis in grasses": OG0036820_tree.txt

```
(Streptochaeta_angustifolia_strangu_044986:0,(Streptochaeta_angustifolia_strangu_044881:0,(Streptochaeta_angustifolia_strangu_003755:0.0208776,(Streptochaeta_angustifolia_strangu_003756:0,Streptochaeta_angustifolia_strangu_003757:0)n3:0.0228967)n2:0.193692)n1:0)n0;
```
