## Supplementary Dataset S1 for "Gene turnover and contingency facilitated the repeated evolution of C_4_ photosynthesis in grasses": OG0036821_tree.txt

```
(Streptochaeta_angustifolia_strangu_003816:0,(Streptochaeta_angustifolia_strangu_044232:0,(Streptochaeta_angustifolia_strangu_044473:0.0049982,(Streptochaeta_angustifolia_strangu_016582:0.356116,Streptochaeta_angustifolia_strangu_043049:0.147638)n3:0.148007)n2:0.00435313)n1:0)n0;
```
