## Supplementary Dataset S1 for "Gene turnover and contingency facilitated the repeated evolution of C_4_ photosynthesis in grasses": OG0036822_tree.txt

```
(Streptochaeta_angustifolia_strangu_003824:0.00653816,(Streptochaeta_angustifolia_strangu_037949:0.566055,(Streptochaeta_angustifolia_strangu_037948:0.0637323,(Streptochaeta_angustifolia_strangu_024270:0.0365506,Streptochaeta_angustifolia_strangu_010036:0.0176168)n3:0.00934746)n2:0.0208351)n1:0.00653816)n0;
```
