## Supplementary Dataset S1 for "Gene turnover and contingency facilitated the repeated evolution of C_4_ photosynthesis in grasses": OG0036823_tree.txt

```
(Streptochaeta_angustifolia_strangu_026567:0.0056121,(Streptochaeta_angustifolia_strangu_022910:0.00998983,(Streptochaeta_angustifolia_strangu_003842:0.238558,(Streptochaeta_angustifolia_strangu_006847:0.0552477,Streptochaeta_angustifolia_strangu_012159:0.104735)n3:0.0468119)n2:0.0177893)n1:0.0056121)n0;
```
