## Supplementary Dataset S1 for "Gene turnover and contingency facilitated the repeated evolution of C_4_ photosynthesis in grasses": OG0036824_tree.txt

```
(Streptochaeta_angustifolia_strangu_043682:0.0414955,((Streptochaeta_angustifolia_strangu_016600:0.0907078,Streptochaeta_angustifolia_strangu_044445:0.0886087)n2:0.305757,(Streptochaeta_angustifolia_strangu_043943:0.170311,Streptochaeta_angustifolia_strangu_004017:0.0888651)n3:0.0526481)n1:0.0414955)n0;
```
