## Supplementary Dataset S1 for "Gene turnover and contingency facilitated the repeated evolution of C_4_ photosynthesis in grasses": OG0036825_tree.txt

```
(Streptochaeta_angustifolia_strangu_024804:0.000789647,((Streptochaeta_angustifolia_strangu_039086:0.019883,Streptochaeta_angustifolia_strangu_043422:0.0140872)n2:0.464595,(Streptochaeta_angustifolia_strangu_015980:0.0238961,Streptochaeta_angustifolia_strangu_022180:5e-09)n3:0.0202049)n1:0.000789647)n0;
```
