## Supplementary Dataset S1 for "Gene turnover and contingency facilitated the repeated evolution of C_4_ photosynthesis in grasses": OG0036826_tree.txt

```
(Streptochaeta_angustifolia_strangu_010468:0.00966387,(Streptochaeta_angustifolia_strangu_030772:0.00345831,(Streptochaeta_angustifolia_strangu_039433:5e-09,(Streptochaeta_angustifolia_strangu_039434:5e-09,Streptochaeta_angustifolia_strangu_039435:5e-09)n3:0.0228743)n2:0.0112234)n1:0.00966387)n0;
```
