## Supplementary Dataset S1 for "Gene turnover and contingency facilitated the repeated evolution of C_4_ photosynthesis in grasses": OG0036827_tree.txt

```
(Streptochaeta_angustifolia_strangu_032315:0.340242,(Streptochaeta_angustifolia_strangu_019980:0.353434,(Streptochaeta_angustifolia_strangu_024373:0.583175,(Streptochaeta_angustifolia_strangu_016589:0.0727829,Streptochaeta_angustifolia_strangu_044625:0.0650096)n3:0.390506)n2:0.135955)n1:0.340242)n0;
```
