## Supplementary Dataset S1 for "Gene turnover and contingency facilitated the repeated evolution of C_4_ photosynthesis in grasses": OG0036828_tree.txt

```
(Streptochaeta_angustifolia_strangu_035949:0.118092,(Streptochaeta_angustifolia_strangu_001227:0.0494694,(Streptochaeta_angustifolia_strangu_016272:0.246931,(Streptochaeta_angustifolia_strangu_019985:0.0213839,Streptochaeta_angustifolia_strangu_028199:0.0465957)n3:0.0161622)n2:0.0167517)n1:0.118092)n0;
```
