## Supplementary Dataset S1 for "Gene turnover and contingency facilitated the repeated evolution of C_4_ photosynthesis in grasses": OG0036829_tree.txt

```
(Streptochaeta_angustifolia_strangu_019990:0.00105313,(Streptochaeta_angustifolia_strangu_043999:0.0535196,(Streptochaeta_angustifolia_strangu_043236:0.0100566,(Streptochaeta_angustifolia_strangu_000045:0.128663,Streptochaeta_angustifolia_strangu_000039:0.119489)n3:0.100258)n2:0.00264108)n1:0.00105313)n0;
```
