## Supplementary Dataset S1 for "Gene turnover and contingency facilitated the repeated evolution of C_4_ photosynthesis in grasses": OG0036830_tree.txt

```
(Streptochaeta_angustifolia_strangu_042634:0.0171075,((Streptochaeta_angustifolia_strangu_021779:0,Streptochaeta_angustifolia_strangu_035061:0,Streptochaeta_angustifolia_strangu_035065:0)n2:0.0199225,Streptochaeta_angustifolia_strangu_004971:0.00976974)n1:0.0171075)n0;
```
