## Supplementary Dataset S1 for "Gene turnover and contingency facilitated the repeated evolution of C_4_ photosynthesis in grasses": OG0036831_tree.txt

```
(Streptochaeta_angustifolia_strangu_039201:0.0667499,(Streptochaeta_angustifolia_strangu_013498:0.0955573,(Streptochaeta_angustifolia_strangu_004593:0.0107317,(Streptochaeta_angustifolia_strangu_013497:0.076838,Streptochaeta_angustifolia_strangu_021826:0.0410389)n3:0.098934)n2:0.014823)n1:0.0667499)n0;
```
