## Supplementary Dataset S1 for "Gene turnover and contingency facilitated the repeated evolution of C_4_ photosynthesis in grasses": OG0036832_tree.txt

```
(Streptochaeta_angustifolia_strangu_017501:0.0286456,(Streptochaeta_angustifolia_strangu_008260:0.0598337,(Streptochaeta_angustifolia_strangu_042097:0.0393996,(Streptochaeta_angustifolia_strangu_042096:0.0895131,Streptochaeta_angustifolia_strangu_022713:0.0869721)n3:0.0233622)n2:0.0579188)n1:0.0286456)n0;
```
