## Supplementary Dataset S1 for "Gene turnover and contingency facilitated the repeated evolution of C_4_ photosynthesis in grasses": OG0036833_tree.txt

```
(Streptochaeta_angustifolia_strangu_023524:0.0108023,(Streptochaeta_angustifolia_strangu_041563:0.0881441,(Streptochaeta_angustifolia_strangu_030008:0.0515857,(Streptochaeta_angustifolia_strangu_006625:0.0472341,Streptochaeta_angustifolia_strangu_030009:0.0312046)n3:0.00760854)n2:0.0234096)n1:0.0108023)n0;
```
