## Supplementary Dataset S1 for "Gene turnover and contingency facilitated the repeated evolution of C_4_ photosynthesis in grasses": OG0036834_tree.txt

```
(Streptochaeta_angustifolia_strangu_033940:0.0219831,(Streptochaeta_angustifolia_strangu_012281:0.0410397,(Streptochaeta_angustifolia_strangu_006022:0.229333,(Streptochaeta_angustifolia_strangu_022249:0.565156,Streptochaeta_angustifolia_strangu_001995:0.294442)n3:0.153372)n2:0.131433)n1:0.0219831)n0;
```
