## Supplementary Dataset S1 for "Gene turnover and contingency facilitated the repeated evolution of C_4_ photosynthesis in grasses": OG0036835_tree.txt

```
(Streptochaeta_angustifolia_strangu_017146:0.210003,((Streptochaeta_angustifolia_strangu_042550:0.0258291,Streptochaeta_angustifolia_strangu_043267:0.184215)n2:0.100144,(Streptochaeta_angustifolia_strangu_023663:0.125173,Streptochaeta_angustifolia_strangu_000583:0.158459)n3:0.12939)n1:0.210003)n0;
```
