## Supplementary Dataset S1 for "Gene turnover and contingency facilitated the repeated evolution of C_4_ photosynthesis in grasses": OG0036836_tree.txt

```
(Streptochaeta_angustifolia_strangu_041592:0.0620501,((Streptochaeta_angustifolia_strangu_026372:0.387038,Streptochaeta_angustifolia_strangu_040253:0.0645314)n2:0.0577029,(Streptochaeta_angustifolia_strangu_037859:0.178945,Streptochaeta_angustifolia_strangu_029395:0.14922)n3:0.0338255)n1:0.0620501)n0;
```
