## Supplementary Dataset S1 for "Gene turnover and contingency facilitated the repeated evolution of C_4_ photosynthesis in grasses": OG0036837_tree.txt

```
(Streptochaeta_angustifolia_strangu_023465:0.0214997,(Streptochaeta_angustifolia_strangu_012963:0.027631,(Streptochaeta_angustifolia_strangu_023464:0.00993878,(Streptochaeta_angustifolia_strangu_039033:0.244536,Streptochaeta_angustifolia_strangu_040009:0.12364)n3:0.260823)n2:0.0170959)n1:0.0214997)n0;
```
