## Supplementary Dataset S1 for "Gene turnover and contingency facilitated the repeated evolution of C_4_ photosynthesis in grasses": OG0036838_tree.txt

```
(Streptochaeta_angustifolia_strangu_014879:0.0452386,(Streptochaeta_angustifolia_strangu_008196:5e-09,(Streptochaeta_angustifolia_strangu_014880:0.502375,(Streptochaeta_angustifolia_strangu_034644:0.109162,Streptochaeta_angustifolia_strangu_029837:0.123261)n3:0.0624609)n2:0.172522)n1:0.0452386)n0;
```
