## Supplementary Dataset S1 for "Gene turnover and contingency facilitated the repeated evolution of C_4_ photosynthesis in grasses": OG0036839_tree.txt

```
(Streptochaeta_angustifolia_strangu_028781:0.0837549,((Streptochaeta_angustifolia_strangu_039333:0.318269,Streptochaeta_angustifolia_strangu_023224:0.0156228)n2:0.0358334,(Streptochaeta_angustifolia_strangu_030254:0.14206,Streptochaeta_angustifolia_strangu_020971:0.20475)n3:0.102397)n1:0.0837549)n0;
```
