## Supplementary Dataset S1 for "Gene turnover and contingency facilitated the repeated evolution of C_4_ photosynthesis in grasses": OG0036840_tree.txt

```
(Streptochaeta_angustifolia_strangu_043960:2.5e-09,(Streptochaeta_angustifolia_strangu_043041:5e-09,(Streptochaeta_angustifolia_strangu_028961:0.293644,(Streptochaeta_angustifolia_strangu_019549:0.154591,Streptochaeta_angustifolia_strangu_029611:0.191828)n3:0.0662247)n2:0.183903)n1:2.5e-09)n0;
```
