## Supplementary Dataset S1 for "Gene turnover and contingency facilitated the repeated evolution of C_4_ photosynthesis in grasses": OG0036841_tree.txt

```
(Streptochaeta_angustifolia_strangu_012405:0.0896752,(Streptochaeta_angustifolia_strangu_033605:0.0489991,((Streptochaeta_angustifolia_strangu_034605:0,Streptochaeta_angustifolia_strangu_000483:0)n3:0.026754,Streptochaeta_angustifolia_strangu_025936:0.0623982)n2:0.0652791)n1:0.0896752)n0;
```
