## Supplementary Dataset S1 for "Gene turnover and contingency facilitated the repeated evolution of C_4_ photosynthesis in grasses": OG0036842_tree.txt

```
(Streptochaeta_angustifolia_strangu_000984:0.0408745,(Streptochaeta_angustifolia_strangu_009431:0.0606469,(Streptochaeta_angustifolia_strangu_009433:0.0315893,(Streptochaeta_angustifolia_strangu_038443:0.230069,Streptochaeta_angustifolia_strangu_038420:0.125399)n3:0.288501)n2:0.124738)n1:0.0408745)n0;
```
