## Supplementary Dataset S1 for "Gene turnover and contingency facilitated the repeated evolution of C_4_ photosynthesis in grasses": OG0036843_tree.txt

```
(Streptochaeta_angustifolia_strangu_001154:0.0730655,(Streptochaeta_angustifolia_strangu_024917:0.102298,(Streptochaeta_angustifolia_strangu_000427:0.260387,(Streptochaeta_angustifolia_strangu_001299:0.126985,Streptochaeta_angustifolia_strangu_015739:0.105493)n3:0.44178)n2:0.122315)n1:0.0730655)n0;
```
