## Supplementary Dataset S1 for "Gene turnover and contingency facilitated the repeated evolution of C_4_ photosynthesis in grasses": OG0036844_tree.txt

```
(Streptochaeta_angustifolia_strangu_037371:0.289262,(Streptochaeta_angustifolia_strangu_026464:0.214586,(Streptochaeta_angustifolia_strangu_001275:0.0345924,(Streptochaeta_angustifolia_strangu_037959:0,Streptochaeta_angustifolia_strangu_020960:0)n3:0.0504571)n2:0.177909)n1:0.289262)n0;
```
