## Supplementary Dataset S1 for "Gene turnover and contingency facilitated the repeated evolution of C_4_ photosynthesis in grasses": OG0036845_tree.txt

```
(Streptochaeta_angustifolia_strangu_037084:0.039617,(Streptochaeta_angustifolia_strangu_036203:0.0377308,(Streptochaeta_angustifolia_strangu_036892:0.0249225,(Streptochaeta_angustifolia_strangu_032537:0.0629683,Streptochaeta_angustifolia_strangu_039162:0.0135281)n3:0.0232863)n2:0.0102833)n1:0.039617)n0;
```
