## Supplementary Dataset S1 for "Gene turnover and contingency facilitated the repeated evolution of C_4_ photosynthesis in grasses": OG0036846_tree.txt

```
(Streptochaeta_angustifolia_strangu_043401:2.5e-09,(Streptochaeta_angustifolia_strangu_044932:0.00617204,(Streptochaeta_angustifolia_strangu_027785:5e-09,(Streptochaeta_angustifolia_strangu_041719:0.131043,Streptochaeta_angustifolia_strangu_032704:0.00641227)n3:0.00463182)n2:0.013048)n1:2.5e-09)n0;
```
