## Supplementary Dataset S1 for "Gene turnover and contingency facilitated the repeated evolution of C_4_ photosynthesis in grasses": OG0036847_tree.txt

```
(Streptochaeta_angustifolia_strangu_003097:0.00196262,(Streptochaeta_angustifolia_strangu_011918:0.0183836,(Streptochaeta_angustifolia_strangu_007056:0.0032719,(Streptochaeta_angustifolia_strangu_002304:0.00673972,Streptochaeta_angustifolia_strangu_007051:0.034086)n3:5e-09)n2:0.0429917)n1:0.00196262)n0;
```
