## Supplementary Dataset S1 for "Gene turnover and contingency facilitated the repeated evolution of C_4_ photosynthesis in grasses": OG0036848_tree.txt

```
(Streptochaeta_angustifolia_strangu_008340:0.00117473,((Streptochaeta_angustifolia_strangu_041979:0.0182574,Streptochaeta_angustifolia_strangu_008341:0.00149778)n2:0.964551,(Streptochaeta_angustifolia_strangu_030102:0.00356158,Streptochaeta_angustifolia_strangu_026226:0.00226294)n3:5e-09)n1:0.00117473)n0;
```
