## Supplementary Dataset S1 for "Gene turnover and contingency facilitated the repeated evolution of C_4_ photosynthesis in grasses": OG0036849_tree.txt

```
(Streptochaeta_angustifolia_strangu_024287:0.0256955,((Streptochaeta_angustifolia_strangu_037325:0.0385134,Streptochaeta_angustifolia_strangu_018192:0.0522724)n2:0.0189211,(Streptochaeta_angustifolia_strangu_035423:0.0982204,Streptochaeta_angustifolia_strangu_015827:0.699308)n3:0.0615285)n1:0.0256955)n0;
```
