## Supplementary Dataset S1 for "Gene turnover and contingency facilitated the repeated evolution of C_4_ photosynthesis in grasses": OG0036850_tree.txt

```
(Streptochaeta_angustifolia_strangu_018057:0.00807905,((Streptochaeta_angustifolia_strangu_039658:0.71792,Streptochaeta_angustifolia_strangu_044367:0.0862909)n2:0.0755256,(Streptochaeta_angustifolia_strangu_018060:0.00907062,Streptochaeta_angustifolia_strangu_030812:0.0110965)n3:0.0287229)n1:0.00807905)n0;
```
