## Supplementary Dataset S1 for "Gene turnover and contingency facilitated the repeated evolution of C_4_ photosynthesis in grasses": OG0036851_tree.txt

```
(Streptochaeta_angustifolia_strangu_024975:2.5e-09,(Streptochaeta_angustifolia_strangu_013500:0.00357672,(Streptochaeta_angustifolia_strangu_002937:0.00270473,(Streptochaeta_angustifolia_strangu_018117:0.122561,Streptochaeta_angustifolia_strangu_020648:0.270955)n3:0.0238374)n2:0.0369791)n1:2.5e-09)n0;
```
