## Supplementary Dataset S1 for "Gene turnover and contingency facilitated the repeated evolution of C_4_ photosynthesis in grasses": OG0036852_tree.txt

```
(Streptochaeta_angustifolia_strangu_019024:0.0316069,((Streptochaeta_angustifolia_strangu_018130:0.166005,Streptochaeta_angustifolia_strangu_040260:0.0805903)n2:0.0995658,(Streptochaeta_angustifolia_strangu_022062:0.0502354,Streptochaeta_angustifolia_strangu_004079:0.0499839)n3:0.021312)n1:0.0316069)n0;
```
