## Supplementary Dataset S1 for "Gene turnover and contingency facilitated the repeated evolution of C_4_ photosynthesis in grasses": OG0036853_tree.txt

```
(Streptochaeta_angustifolia_strangu_016490:0.0498313,(Streptochaeta_angustifolia_strangu_040812:0.0865044,(Streptochaeta_angustifolia_strangu_014441:0.211458,(Streptochaeta_angustifolia_strangu_042683:0.449037,Streptochaeta_angustifolia_strangu_036998:0.327077)n3:0.216424)n2:0.0528136)n1:0.0498313)n0;
```
