## Supplementary Dataset S1 for "Gene turnover and contingency facilitated the repeated evolution of C_4_ photosynthesis in grasses": OG0036854_tree.txt

```
(Streptochaeta_angustifolia_strangu_017807:0.0588452,(Streptochaeta_angustifolia_strangu_031703:0.094586,(Streptochaeta_angustifolia_strangu_009523:0.118509,(Streptochaeta_angustifolia_strangu_029273:0.0674073,Streptochaeta_angustifolia_strangu_017354:0.0817178)n3:0.726659)n2:0.106464)n1:0.0588452)n0;
```
