## Supplementary Dataset S1 for "Gene turnover and contingency facilitated the repeated evolution of C_4_ photosynthesis in grasses": OG0036855_tree.txt

```
(Streptochaeta_angustifolia_strangu_011211:0.00816153,(Streptochaeta_angustifolia_strangu_011301:0.0136624,(Streptochaeta_angustifolia_strangu_019109:0.312442,(Streptochaeta_angustifolia_strangu_039615:0.297785,Streptochaeta_angustifolia_strangu_034655:0.012004)n3:0.00591793)n2:0.00828911)n1:0.00816153)n0;
```
