## Supplementary Dataset S1 for "Gene turnover and contingency facilitated the repeated evolution of C_4_ photosynthesis in grasses": OG0036856_tree.txt

```
(Streptochaeta_angustifolia_strangu_009035:0.128496,((Streptochaeta_angustifolia_strangu_025024:0.0912906,Streptochaeta_angustifolia_strangu_002900:0.10087)n2:0.198508,(Streptochaeta_angustifolia_strangu_039184:0.0545146,Streptochaeta_angustifolia_strangu_012821:0.218704)n3:0.0154278)n1:0.128496)n0;
```
