## Supplementary Dataset S1 for "Gene turnover and contingency facilitated the repeated evolution of C_4_ photosynthesis in grasses": OG0036857_tree.txt

```
(Streptochaeta_angustifolia_strangu_020509:0.0149905,(Streptochaeta_angustifolia_strangu_027220:0.006014,(Streptochaeta_angustifolia_strangu_022619:0.0327485,(Streptochaeta_angustifolia_strangu_044623:0.465973,Streptochaeta_angustifolia_strangu_025917:0.333763)n3:0.178704)n2:0.0160637)n1:0.0149905)n0;
```
