## Supplementary Dataset S1 for "Gene turnover and contingency facilitated the repeated evolution of C_4_ photosynthesis in grasses": OG0036858_tree.txt

```
(Streptochaeta_angustifolia_strangu_038136:0.0856734,((Streptochaeta_angustifolia_strangu_024390:0.0101632,Streptochaeta_angustifolia_strangu_024391:0.00402611)n2:0.0751265,(Streptochaeta_angustifolia_strangu_024389:0.0685878,Streptochaeta_angustifolia_strangu_024386:0.0779688)n3:0.00893678)n1:0.0856734)n0;
```
