## Supplementary Dataset S1 for "Gene turnover and contingency facilitated the repeated evolution of C_4_ photosynthesis in grasses": OG0036859_tree.txt

```
(Streptochaeta_angustifolia_strangu_031317:0.0121754,((Streptochaeta_angustifolia_strangu_024404:0.317605,Streptochaeta_angustifolia_strangu_024403:0.290145)n2:0.120254,(Streptochaeta_angustifolia_strangu_035703:0.0742874,Streptochaeta_angustifolia_strangu_034273:0.0208255)n3:0.0193671)n1:0.0121754)n0;
```
