## Supplementary Dataset S1 for "Gene turnover and contingency facilitated the repeated evolution of C_4_ photosynthesis in grasses": OG0036860_tree.txt

```
(Streptochaeta_angustifolia_strangu_000486:0.0144376,((Streptochaeta_angustifolia_strangu_000488:0.664238,Streptochaeta_angustifolia_strangu_041683:0.365614)n2:0.187717,(Streptochaeta_angustifolia_strangu_040982:0.0382207,Streptochaeta_angustifolia_strangu_000342:0.0639082)n3:0.0513641)n1:0.0144376)n0;
```
