## Supplementary Dataset S1 for "Gene turnover and contingency facilitated the repeated evolution of C_4_ photosynthesis in grasses": OG0036861_tree.txt

```
(Streptochaeta_angustifolia_strangu_043988:0.0625255,(Streptochaeta_angustifolia_strangu_021042:0.00928415,(Streptochaeta_angustifolia_strangu_035785:0.128393,(Streptochaeta_angustifolia_strangu_020719:0.604524,Streptochaeta_angustifolia_strangu_007483:0.133345)n3:0.216165)n2:0.058864)n1:0.0625255)n0;
```
