## Supplementary Dataset S1 for "Gene turnover and contingency facilitated the repeated evolution of C_4_ photosynthesis in grasses": OG0036862_tree.txt

```
(Streptochaeta_angustifolia_strangu_004314:0.262593,(Streptochaeta_angustifolia_strangu_007973:0.297694,(Streptochaeta_angustifolia_strangu_041912:0.111823,(Streptochaeta_angustifolia_strangu_037484:0.145792,Streptochaeta_angustifolia_strangu_018306:0.102265)n3:0.0847612)n2:0.101014)n1:0.262593)n0;
```
