## Supplementary Dataset S1 for "Gene turnover and contingency facilitated the repeated evolution of C_4_ photosynthesis in grasses": OG0036863_tree.txt

```
(Zizania_latifolia_GWHTBFHI016570:0.199214,(Streptochaeta_angustifolia_strangu_003566:0.408406,(Streptochaeta_angustifolia_strangu_006742:0.158998,(Streptochaeta_angustifolia_strangu_017227:0.0714837,Streptochaeta_angustifolia_strangu_042182:0.122852)n3:0.105708)n2:0.489646)n1:0.199214)n0;
```
