## Supplementary Dataset S1 for "Gene turnover and contingency facilitated the repeated evolution of C_4_ photosynthesis in grasses": OG0036864_tree.txt

```
(Streptochaeta_angustifolia_strangu_034538:0.122683,((Streptochaeta_angustifolia_strangu_004981:0.46691,Streptochaeta_angustifolia_strangu_003596:0.0183651)n2:0.0845462,(Streptochaeta_angustifolia_strangu_035134:0.0482548,Streptochaeta_angustifolia_strangu_019413:0.0404603)n3:0.021911)n1:0.122683)n0;
```
