## Supplementary Dataset S1 for "Gene turnover and contingency facilitated the repeated evolution of C_4_ photosynthesis in grasses": OG0036865_tree.txt

```
(Streptochaeta_angustifolia_strangu_030660:0.0127579,(Streptochaeta_angustifolia_strangu_003649:0.00257634,(Streptochaeta_angustifolia_strangu_040436:0.00647638,(Streptochaeta_angustifolia_strangu_044217:0.273223,Streptochaeta_angustifolia_strangu_041413:0.0149981)n3:0.0236029)n2:0.000325859)n1:0.0127579)n0;
```
