## Supplementary Dataset S1 for "Gene turnover and contingency facilitated the repeated evolution of C_4_ photosynthesis in grasses": OG0036866_tree.txt

```
(Streptochaeta_angustifolia_strangu_031217:0.297098,((Streptochaeta_angustifolia_strangu_025583:0.055975,Streptochaeta_angustifolia_strangu_033345:0.0758882)n2:0.37775,(Streptochaeta_angustifolia_strangu_004390:0.504292,Streptochaeta_angustifolia_strangu_035067:0.370492)n3:0.257588)n1:0.297098)n0;
```
