## Supplementary Dataset S1 for "Gene turnover and contingency facilitated the repeated evolution of C_4_ photosynthesis in grasses": OG0036867_tree.txt

```
(Streptochaeta_angustifolia_strangu_009041:0.0655267,(Streptochaeta_angustifolia_strangu_009042:0.0444835,((Streptochaeta_angustifolia_strangu_042431:0,Streptochaeta_angustifolia_strangu_042372:0)n3:0.600926,Streptochaeta_angustifolia_strangu_044585:0.0124146)n2:0.00864916)n1:0.0655267)n0;
```
