## Supplementary Dataset S1 for "Gene turnover and contingency facilitated the repeated evolution of C_4_ photosynthesis in grasses": OG0036868_tree.txt

```
(Streptochaeta_angustifolia_strangu_025338:0.129331,(Streptochaeta_angustifolia_strangu_025336:0.147059,(Streptochaeta_angustifolia_strangu_023985:0.00780271,(Streptochaeta_angustifolia_strangu_025335:0.0716409,Streptochaeta_angustifolia_strangu_025337:0.0705787)n3:0.022091)n2:0.0779744)n1:0.129331)n0;
```
