## Supplementary Dataset S1 for "Gene turnover and contingency facilitated the repeated evolution of C_4_ photosynthesis in grasses": OG0036869_tree.txt

```
(Streptochaeta_angustifolia_strangu_043863:0.090402,(Streptochaeta_angustifolia_strangu_019788:0.16272,(Streptochaeta_angustifolia_strangu_027023:0.173248,(Streptochaeta_angustifolia_strangu_004471:0.355563,Streptochaeta_angustifolia_strangu_027871:0.00575122)n3:0.11178)n2:0.0385247)n1:0.090402)n0;
```
