## Supplementary Dataset S1 for "Gene turnover and contingency facilitated the repeated evolution of C_4_ photosynthesis in grasses": OG0036870_tree.txt

```
(Streptochaeta_angustifolia_strangu_004545:2.5e-09,(Streptochaeta_angustifolia_strangu_007595:0.00529124,(Streptochaeta_angustifolia_strangu_007247:0.00572599,(Streptochaeta_angustifolia_strangu_008476:0.0261955,Streptochaeta_angustifolia_strangu_026855:0.119284)n3:0.00526894)n2:0.00683282)n1:2.5e-09)n0;
```
