## Supplementary Dataset S1 for "Gene turnover and contingency facilitated the repeated evolution of C_4_ photosynthesis in grasses": OG0036871_tree.txt

```
(Streptochaeta_angustifolia_strangu_009417:0.00666583,(Streptochaeta_angustifolia_strangu_009418:0.00879854,(Streptochaeta_angustifolia_strangu_004680:0.22525,(Streptochaeta_angustifolia_strangu_026823:0.148303,Streptochaeta_angustifolia_strangu_000163:0.0382994)n3:0.0367674)n2:0.0800396)n1:0.00666583)n0;
```
