## Supplementary Dataset S1 for "Gene turnover and contingency facilitated the repeated evolution of C_4_ photosynthesis in grasses": OG0036872_tree.txt

```
(Streptochaeta_angustifolia_strangu_008129:0.0275097,(Streptochaeta_angustifolia_strangu_027237:0.0487879,(Streptochaeta_angustifolia_strangu_033788:0.0301717,(Streptochaeta_angustifolia_strangu_026790:0.0242482,Streptochaeta_angustifolia_strangu_024632:0.015803)n3:0.0770846)n2:0.00635197)n1:0.0275097)n0;
```
