## Supplementary Dataset S1 for "Gene turnover and contingency facilitated the repeated evolution of C_4_ photosynthesis in grasses": OG0036873_tree.txt

```
(Streptochaeta_angustifolia_strangu_040844:0.036156,(Streptochaeta_angustifolia_strangu_026351:5e-09,(Streptochaeta_angustifolia_strangu_002926:0.0824959,(Streptochaeta_angustifolia_strangu_026350:0.178273,Streptochaeta_angustifolia_strangu_002827:0.0868747)n3:0.131365)n2:0.0288993)n1:0.036156)n0;
```
