## Supplementary Dataset S1 for "Gene turnover and contingency facilitated the repeated evolution of C_4_ photosynthesis in grasses": OG0036874_tree.txt

```
(Streptochaeta_angustifolia_strangu_039272:0.0352074,(Streptochaeta_angustifolia_strangu_039275:0.0244791,(Streptochaeta_angustifolia_strangu_036189:0.0532405,(Streptochaeta_angustifolia_strangu_039274:0.131223,Streptochaeta_angustifolia_strangu_043329:0.0860467)n3:0.0802384)n2:0.069325)n1:0.0352074)n0;
```
