## Supplementary Dataset S1 for "Gene turnover and contingency facilitated the repeated evolution of C_4_ photosynthesis in grasses": OG0036875_tree.txt

```
(Streptochaeta_angustifolia_strangu_015407:0.185121,(Streptochaeta_angustifolia_strangu_029387:0.285569,(Streptochaeta_angustifolia_strangu_031478:0.586559,(Streptochaeta_angustifolia_strangu_000778:0.321354,Streptochaeta_angustifolia_strangu_007200:0.236184)n3:0.199559)n2:0.15226)n1:0.185121)n0;
```
