## Supplementary Dataset S1 for "Gene turnover and contingency facilitated the repeated evolution of C_4_ photosynthesis in grasses": OG0036876_tree.txt

```
(Streptochaeta_angustifolia_strangu_005659:0.281796,((Streptochaeta_angustifolia_strangu_007229:0.286036,Streptochaeta_angustifolia_strangu_044282:0.0134173)n2:0.143586,(Streptochaeta_angustifolia_strangu_018710:0.401788,Streptochaeta_angustifolia_strangu_043292:0.233811)n3:0.0654317)n1:0.281796)n0;
```
