## Supplementary Dataset S1 for "Gene turnover and contingency facilitated the repeated evolution of C_4_ photosynthesis in grasses": OG0036877_tree.txt

```
(Streptochaeta_angustifolia_strangu_010526:0.0188242,(Streptochaeta_angustifolia_strangu_007257:0.0431985,(Streptochaeta_angustifolia_strangu_042662:0.059683,(Streptochaeta_angustifolia_strangu_039927:0.132923,Streptochaeta_angustifolia_strangu_044577:0.0534245)n3:0.0382236)n2:0.0140325)n1:0.0188242)n0;
```
