## Supplementary Dataset S1 for "Gene turnover and contingency facilitated the repeated evolution of C_4_ photosynthesis in grasses": OG0036878_tree.txt

```
(Streptochaeta_angustifolia_strangu_017508:0.221509,(Streptochaeta_angustifolia_strangu_007651:0.17093,(Streptochaeta_angustifolia_strangu_007270:5e-09,(Streptochaeta_angustifolia_strangu_006816:5e-09,Streptochaeta_angustifolia_strangu_017218:5e-09)n3:0.00691662)n2:0.0898561)n1:0.221509)n0;
```
