## Supplementary Dataset S1 for "Gene turnover and contingency facilitated the repeated evolution of C_4_ photosynthesis in grasses": OG0036879_tree.txt

```
(Streptochaeta_angustifolia_strangu_006579:0.336772,(Streptochaeta_angustifolia_strangu_034136:0.296647,(Streptochaeta_angustifolia_strangu_041940:0.0863574,(Streptochaeta_angustifolia_strangu_029959:0.153025,Streptochaeta_angustifolia_strangu_006578:0.00301051)n3:0.08221)n2:0.212048)n1:0.336772)n0;
```
