## Supplementary Dataset S1 for "Gene turnover and contingency facilitated the repeated evolution of C_4_ photosynthesis in grasses": OG0036880_tree.txt

```
(Streptochaeta_angustifolia_strangu_022350:0.0121415,(Streptochaeta_angustifolia_strangu_007387:0.211151,(Streptochaeta_angustifolia_strangu_022349:0.112259,(Streptochaeta_angustifolia_strangu_044285:0.166975,Streptochaeta_angustifolia_strangu_030019:0.276538)n3:0.0373822)n2:0.099087)n1:0.0121415)n0;
```
