## Supplementary Dataset S1 for "Gene turnover and contingency facilitated the repeated evolution of C_4_ photosynthesis in grasses": OG0036881_tree.txt

```
(Streptochaeta_angustifolia_strangu_005871:0.106224,((Streptochaeta_angustifolia_strangu_036479:0.130251,Streptochaeta_angustifolia_strangu_007613:0.0439826)n2:0.0702044,(Streptochaeta_angustifolia_strangu_020340:0.550444,Streptochaeta_angustifolia_strangu_021027:0.15613)n3:0.0336688)n1:0.106224)n0;
```
