## Supplementary Dataset S1 for "Gene turnover and contingency facilitated the repeated evolution of C_4_ photosynthesis in grasses": OG0036882_tree.txt

```
(Streptochaeta_angustifolia_strangu_005875:0.0288638,(Streptochaeta_angustifolia_strangu_023958:0.0447496,(Streptochaeta_angustifolia_strangu_025726:0.0825055,(Streptochaeta_angustifolia_strangu_041831:0.0438647,Streptochaeta_angustifolia_strangu_016257:0.0766966)n3:0.0185872)n2:0.0122405)n1:0.0288638)n0;
```
