## Supplementary Dataset S1 for "Gene turnover and contingency facilitated the repeated evolution of C_4_ photosynthesis in grasses": OG0036883_tree.txt

```
(Streptochaeta_angustifolia_strangu_044412:0.0192592,(Streptochaeta_angustifolia_strangu_041977:0.0117651,(Streptochaeta_angustifolia_strangu_041978:0.13249,(Streptochaeta_angustifolia_strangu_021015:0.362655,Streptochaeta_angustifolia_strangu_044200:0.106288)n3:0.0897968)n2:0.0126487)n1:0.0192592)n0;
```
