## Supplementary Dataset S1 for "Gene turnover and contingency facilitated the repeated evolution of C_4_ photosynthesis in grasses": OG0036884_tree.txt

```
(Streptochaeta_angustifolia_strangu_044397:0.0593252,((Streptochaeta_angustifolia_strangu_044749:0,Streptochaeta_angustifolia_strangu_016458:0)n2:0.12808,(Streptochaeta_angustifolia_strangu_041386:0.574002,Streptochaeta_angustifolia_strangu_034690:0.0636477)n3:0.0650008)n1:0.0593252)n0;
```
