## Supplementary Dataset S1 for "Gene turnover and contingency facilitated the repeated evolution of C_4_ photosynthesis in grasses": OG0036885_tree.txt

```
(Streptochaeta_angustifolia_strangu_003098:0.0251622,(Streptochaeta_angustifolia_strangu_012042:0.0221709,(Streptochaeta_angustifolia_strangu_039957:0.257127,(Streptochaeta_angustifolia_strangu_027749:0.252591,Streptochaeta_angustifolia_strangu_000525:0.161694)n3:0.488129)n2:0.200601)n1:0.0251622)n0;
```
