## Supplementary Dataset S1 for "Gene turnover and contingency facilitated the repeated evolution of C_4_ photosynthesis in grasses": OG0036886_tree.txt

```
(Streptochaeta_angustifolia_strangu_038874:0.169652,(Streptochaeta_angustifolia_strangu_007050:0.101671,(Streptochaeta_angustifolia_strangu_018759:0.0177415,(Streptochaeta_angustifolia_strangu_031341:0.0701302,Streptochaeta_angustifolia_strangu_043020:0.0148102)n3:0.160817)n2:0.158843)n1:0.169652)n0;
```
