## Supplementary Dataset S1 for "Gene turnover and contingency facilitated the repeated evolution of C_4_ photosynthesis in grasses": OG0036887_tree.txt

```
(Streptochaeta_angustifolia_strangu_042771:0.00615249,(Streptochaeta_angustifolia_strangu_041327:0.00889439,(Streptochaeta_angustifolia_strangu_039773:0.0396057,(Streptochaeta_angustifolia_strangu_041328:0.0493855,Streptochaeta_angustifolia_strangu_044080:5e-09)n3:0.0233348)n2:0.00516769)n1:0.00615249)n0;
```
