## Supplementary Dataset S1 for "Gene turnover and contingency facilitated the repeated evolution of C_4_ photosynthesis in grasses": OG0036888_tree.txt

```
(Streptochaeta_angustifolia_strangu_013962:0.173179,(Streptochaeta_angustifolia_strangu_029932:0.365975,(Streptochaeta_angustifolia_strangu_040138:0.501873,(Streptochaeta_angustifolia_strangu_025452:0.10509,Streptochaeta_angustifolia_strangu_040945:0.0532545)n3:0.0945607)n2:0.238055)n1:0.173179)n0;
```
