## Supplementary Dataset S1 for "Gene turnover and contingency facilitated the repeated evolution of C_4_ photosynthesis in grasses": OG0036889_tree.txt

```
(Streptochaeta_angustifolia_strangu_000746:0.0278781,(Streptochaeta_angustifolia_strangu_009859:0.0499179,(Streptochaeta_angustifolia_strangu_008564:0.059951,(Streptochaeta_angustifolia_strangu_008565:0.103319,Streptochaeta_angustifolia_strangu_024870:0.154157)n3:0.108504)n2:0.0391955)n1:0.0278781)n0;
```
