## Supplementary Dataset S1 for "Gene turnover and contingency facilitated the repeated evolution of C_4_ photosynthesis in grasses": OG0036890_tree.txt

```
(Streptochaeta_angustifolia_strangu_017537:0.00700469,(Streptochaeta_angustifolia_strangu_017536:5e-09,(Streptochaeta_angustifolia_strangu_044106:0.00099142,(Streptochaeta_angustifolia_strangu_022895:0.0443816,Streptochaeta_angustifolia_strangu_017533:0.0405181)n3:0.00553358)n2:0.00150524)n1:0.00700469)n0;
```
