## Supplementary Dataset S1 for "Gene turnover and contingency facilitated the repeated evolution of C_4_ photosynthesis in grasses": OG0036891_tree.txt

```
(Streptochaeta_angustifolia_strangu_037925:0.0373678,((Streptochaeta_angustifolia_strangu_037252:0.487021,Streptochaeta_angustifolia_strangu_000426:0.608649)n2:0.333806,(Streptochaeta_angustifolia_strangu_041047:0.124838,Streptochaeta_angustifolia_strangu_024324:0.0450586)n3:0.0305455)n1:0.0373678)n0;
```
