## Supplementary Dataset S1 for "Gene turnover and contingency facilitated the repeated evolution of C_4_ photosynthesis in grasses": OG0036892_tree.txt

```
(Streptochaeta_angustifolia_strangu_041043:0.0579396,(Streptochaeta_angustifolia_strangu_007487:0.378182,(Streptochaeta_angustifolia_strangu_041044:0.631528,(Streptochaeta_angustifolia_strangu_013283:0.186653,Streptochaeta_angustifolia_strangu_001886:0.200278)n3:0.220554)n2:0.170456)n1:0.0579396)n0;
```
