## Supplementary Dataset S1 for "Gene turnover and contingency facilitated the repeated evolution of C_4_ photosynthesis in grasses": OG0036893_tree.txt

```
(Streptochaeta_angustifolia_strangu_018354:0.00128466,(Streptochaeta_angustifolia_strangu_013397:5e-09,(Streptochaeta_angustifolia_strangu_018349:5e-09,(Streptochaeta_angustifolia_strangu_043355:0.210068,Streptochaeta_angustifolia_strangu_018350:0.0201784)n3:0.0143383)n2:0.00257611)n1:0.00128466)n0;
```
