## Supplementary Dataset S1 for "Gene turnover and contingency facilitated the repeated evolution of C_4_ photosynthesis in grasses": OG0036894_tree.txt

```
(Streptochaeta_angustifolia_strangu_012973:0.0323933,(Streptochaeta_angustifolia_strangu_033438:0.158956,(Streptochaeta_angustifolia_strangu_022131:0.133919,(Streptochaeta_angustifolia_strangu_041081:0.0386769,Streptochaeta_angustifolia_strangu_022130:0.0128867)n3:0.633233)n2:0.104957)n1:0.0323933)n0;
```
