## Supplementary Dataset S1 for "Gene turnover and contingency facilitated the repeated evolution of C_4_ photosynthesis in grasses": OG0036895_tree.txt

```
(Streptochaeta_angustifolia_strangu_012935:0.0688691,(Streptochaeta_angustifolia_strangu_012936:0.0463333,(Streptochaeta_angustifolia_strangu_000113:0.0167641,(Streptochaeta_angustifolia_strangu_041332:0.303614,Streptochaeta_angustifolia_strangu_012937:0.127499)n3:0.0441516)n2:0.0261119)n1:0.0688691)n0;
```
