## Supplementary Dataset S1 for "Gene turnover and contingency facilitated the repeated evolution of C_4_ photosynthesis in grasses": OG0036896_tree.txt

```
(Streptochaeta_angustifolia_strangu_007976:0.168941,(Streptochaeta_angustifolia_strangu_043052:0.367902,(Streptochaeta_angustifolia_strangu_014445:0.378932,(Streptochaeta_angustifolia_strangu_009013:0.00627526,Streptochaeta_angustifolia_strangu_009015:0.0515136)n3:0.235017)n2:0.357844)n1:0.168941)n0;
```
