## Supplementary Dataset S1 for "Gene turnover and contingency facilitated the repeated evolution of C_4_ photosynthesis in grasses": OG0036897_tree.txt

```
(Streptochaeta_angustifolia_strangu_027912:0.176383,(Streptochaeta_angustifolia_strangu_011881:0.0252224,(Streptochaeta_angustifolia_strangu_008437:0.0544158,(Streptochaeta_angustifolia_strangu_010457:0.0966583,Streptochaeta_angustifolia_strangu_015286:0.0544159)n3:0.0122249)n2:0.0156164)n1:0.176383)n0;
```
