## Supplementary Dataset S1 for "Gene turnover and contingency facilitated the repeated evolution of C_4_ photosynthesis in grasses": OG0036898_tree.txt

```
(Streptochaeta_angustifolia_strangu_034720:0.0365159,(Streptochaeta_angustifolia_strangu_034718:0.178077,(Streptochaeta_angustifolia_strangu_012046:0.0933132,(Streptochaeta_angustifolia_strangu_034717:0.660143,Streptochaeta_angustifolia_strangu_012047:0.675324)n3:0.158501)n2:0.122258)n1:0.0365159)n0;
```
