## Supplementary Dataset S1 for "Gene turnover and contingency facilitated the repeated evolution of C_4_ photosynthesis in grasses": OG0036899_tree.txt

```
(Streptochaeta_angustifolia_strangu_013948:0.00181436,((Streptochaeta_angustifolia_strangu_013947:0.105551,Streptochaeta_angustifolia_strangu_013951:0.0209865)n2:0.00199765,(Streptochaeta_angustifolia_strangu_013949:0.0701237,Streptochaeta_angustifolia_strangu_002755:0.00598033)n3:0.0120418)n1:0.00181436)n0;
```
