## Supplementary Dataset S1 for "Gene turnover and contingency facilitated the repeated evolution of C_4_ photosynthesis in grasses": OG0036900_tree.txt

```
(Streptochaeta_angustifolia_strangu_014940:0.198599,((Streptochaeta_angustifolia_strangu_014939:0.0730308,Streptochaeta_angustifolia_strangu_039544:0.0348732)n2:0.0728407,(Streptochaeta_angustifolia_strangu_014945:0.196816,Streptochaeta_angustifolia_strangu_014944:0.0999149)n3:0.0738455)n1:0.198599)n0;
```
