## Supplementary Dataset S1 for "Gene turnover and contingency facilitated the repeated evolution of C_4_ photosynthesis in grasses": OG0036901_tree.txt

```
(Tillandsia_fasciculata_H_Tillandsia_CM054930.1_001201.1:0.000421269,(Tillandsia_fasciculata_H_Tillandsia_CM054930.1_001196.1:0.000836216,(Tillandsia_fasciculata_H_Tillandsia_CM054930.1_001194.1:0.0106013,(Tillandsia_fasciculata_H_Tillandsia_CM054930.1_001202.1:0.00459811,Tillandsia_fasciculata_H_Tillandsia_CM054930.1_001197.1:0.00657446)n3:0.0512803)n2:0.0166911)n1:0.000421269)n0;
```
