## Supplementary Dataset S1 for "Gene turnover and contingency facilitated the repeated evolution of C_4_ photosynthesis in grasses": OG0036902_tree.txt

```
(Tillandsia_fasciculata_H_Tillandsia_CM054930.1_001061.1:2.5e-09,(Tillandsia_fasciculata_H_Tillandsia_CM054930.1_000338.1:0.00407683,(Tillandsia_fasciculata_H_Tillandsia_CM054938.1_000229.1:0.00751756,(Tillandsia_fasciculata_H_Tillandsia_JAQOTM010000441.1_000002.1:0.173055,Tillandsia_fasciculata_H_Tillandsia_CM054951.1_000053.1:0.00712519)n3:0.00363949)n2:0.00474365)n1:2.5e-09)n0;
```
