## Supplementary Dataset S1 for "Gene turnover and contingency facilitated the repeated evolution of C_4_ photosynthesis in grasses": OG0036903_tree.txt

```
(Tillandsia_fasciculata_H_Tillandsia_CM054930.1_000823.1:0,(Tillandsia_fasciculata_H_Tillandsia_CM054930.1_000818.1:0,(Tillandsia_fasciculata_H_Tillandsia_CM054930.1_000824.1:0.00424615,(Tillandsia_fasciculata_H_Tillandsia_CM054935.1_000120.1:0.259344,Tillandsia_fasciculata_H_Tillandsia_CM054930.1_000821.1:0.0188876)n3:0.00517576)n2:0.00717807)n1:0)n0;
```
