## Supplementary Dataset S1 for "Gene turnover and contingency facilitated the repeated evolution of C_4_ photosynthesis in grasses": OG0036904_tree.txt

```
(Tillandsia_fasciculata_H_Tillandsia_CM054931.1_000161.1:0.0370586,((Tillandsia_fasciculata_H_Tillandsia_CM054931.1_000159.1:0.0170725,Tillandsia_fasciculata_H_Tillandsia_CM054931.1_000162.1:0.0365959)n2:0.0242382,(Tillandsia_fasciculata_H_Tillandsia_CM054932.1_000498.1:0.275889,Tillandsia_fasciculata_H_Tillandsia_CM054931.1_000160.1:0.21952)n3:0.0285603)n1:0.0370586)n0;
```
