## Supplementary Dataset S1 for "Gene turnover and contingency facilitated the repeated evolution of C_4_ photosynthesis in grasses": OG0036905_tree.txt

```
(Tillandsia_fasciculata_H_Tillandsia_CM054933.1_000105.1:0.0702242,(Tillandsia_fasciculata_H_Tillandsia_CM054945.1_000753.1:0.0724387,(Tillandsia_fasciculata_H_Tillandsia_CM054947.1_000536.1:0.455517,(Tillandsia_fasciculata_H_Tillandsia_CM054944.1_000114.1:0.0751843,Tillandsia_fasciculata_H_Tillandsia_CM054950.1_000168.1:0.00698725)n3:0.229163)n2:0.105797)n1:0.0702242)n0;
```
