## Supplementary Dataset S1 for "Gene turnover and contingency facilitated the repeated evolution of C_4_ photosynthesis in grasses": OG0036906_tree.txt

```
(Tillandsia_fasciculata_H_Tillandsia_CM054933.1_000771.1:0,(Tillandsia_fasciculata_H_Tillandsia_CM054933.1_000768.1:0,(Tillandsia_fasciculata_H_Tillandsia_CM054933.1_000772.1:0.000698542,(Tillandsia_fasciculata_H_Tillandsia_CM054933.1_000775.1:0.0028025,Tillandsia_fasciculata_H_Tillandsia_CM054933.1_000774.1:0.00139726)n3:5e-09)n2:5e-09)n1:0)n0;
```
