## Supplementary Dataset S1 for "Gene turnover and contingency facilitated the repeated evolution of C_4_ photosynthesis in grasses": OG0036907_tree.txt

```
(Tillandsia_fasciculata_H_Tillandsia_CM054950.1_000382.1:0.13594,(Tillandsia_fasciculata_H_Tillandsia_CM054951.1_000593.1:0.0268937,(Tillandsia_fasciculata_H_Tillandsia_CM054949.1_000352.1:0.0614808,(Tillandsia_fasciculata_H_Tillandsia_CM054933.1_000702.1:0.10349,Tillandsia_fasciculata_H_Tillandsia_CM054939.1_000123.1:0.256421)n3:0.0882184)n2:0.106996)n1:0.13594)n0;
```
