## Supplementary Dataset S1 for "Gene turnover and contingency facilitated the repeated evolution of C_4_ photosynthesis in grasses": OG0036908_tree.txt

```
(Tillandsia_fasciculata_H_Tillandsia_CM054943.1_000488.1:0.350914,(Tillandsia_fasciculata_H_Tillandsia_CM054934.1_000990.1:5e-09,(Tillandsia_fasciculata_H_Tillandsia_CM054943.1_000487.1:0.00877226,(Tillandsia_fasciculata_H_Tillandsia_CM054942.1_000660.1:5e-09,Tillandsia_fasciculata_H_Tillandsia_CM054942.1_000659.1:5e-09)n3:0.0100199)n2:0.0476094)n1:0.350914)n0;
```
