## Supplementary Dataset S1 for "Gene turnover and contingency facilitated the repeated evolution of C_4_ photosynthesis in grasses": OG0036909_tree.txt

```
(Tillandsia_fasciculata_H_Tillandsia_CM054934.1_000930.1:0.0429767,(Tillandsia_fasciculata_H_Tillandsia_CM054934.1_000939.1:0.0583748,(Tillandsia_fasciculata_H_Tillandsia_CM054934.1_000937.1:0.0309625,(Tillandsia_fasciculata_H_Tillandsia_CM054934.1_000936.1:0.036355,Tillandsia_fasciculata_H_Tillandsia_CM054934.1_000933.1:0.0314426)n3:0.0143923)n2:0.00185748)n1:0.0429767)n0;
```
