## Supplementary Dataset S1 for "Gene turnover and contingency facilitated the repeated evolution of C_4_ photosynthesis in grasses": OG0036910_tree.txt

```
(Tillandsia_fasciculata_H_Tillandsia_JAQOTM010000036.1_000001.1:2.5e-09,(Tillandsia_fasciculata_H_Tillandsia_CM054937.1_000250.1:5e-09,(Tillandsia_fasciculata_H_Tillandsia_JAQOTM010000607.1_000004.1:0.00409028,(Tillandsia_fasciculata_H_Tillandsia_CM054936.1_000464.1:0.0300104,Tillandsia_fasciculata_H_Tillandsia_CM054934.1_000291.1:0.00367136)n3:0.00181017)n2:5e-09)n1:2.5e-09)n0;
```
