## Supplementary Dataset S1 for "Gene turnover and contingency facilitated the repeated evolution of C_4_ photosynthesis in grasses": OG0036911_tree.txt

```
(Tillandsia_fasciculata_H_Tillandsia_CM054936.1_000445.1:0.000681505,(Tillandsia_fasciculata_H_Tillandsia_CM054934.1_000375.1:5e-09,(Tillandsia_fasciculata_H_Tillandsia_CM054940.1_000499.1:5e-09,(Tillandsia_fasciculata_H_Tillandsia_CM054934.1_000816.1:0.30423,Tillandsia_fasciculata_H_Tillandsia_JAQOTM010000139.1_000008.1:0.010248)n3:0.00768727)n2:5e-09)n1:0.000681505)n0;
```
