## Supplementary Dataset S1 for "Gene turnover and contingency facilitated the repeated evolution of C_4_ photosynthesis in grasses": OG0036912_tree.txt

```
(Tillandsia_fasciculata_H_Tillandsia_CM054951.1_000838.1:0.0163141,((Tillandsia_fasciculata_H_Tillandsia_CM054935.1_000906.1:5e-09,Tillandsia_fasciculata_H_Tillandsia_CM054935.1_000903.1:5e-09)n2:0.0112588,(Tillandsia_fasciculata_H_Tillandsia_CM054950.1_000931.1:0.0139445,Tillandsia_fasciculata_H_Tillandsia_CM054949.1_000463.1:0.00610616)n3:0.00600108)n1:0.0163141)n0;
```
