## Supplementary Dataset S1 for "Gene turnover and contingency facilitated the repeated evolution of C_4_ photosynthesis in grasses": OG0036913_tree.txt

```
(Tillandsia_fasciculata_H_Tillandsia_CM054936.1_000525.1:0.00109195,((Tillandsia_fasciculata_H_Tillandsia_CM054936.1_000593.1:0.0203476,Tillandsia_fasciculata_H_Tillandsia_CM054936.1_000337.1:0.0110447)n2:0.00882019,(Tillandsia_fasciculata_H_Tillandsia_CM054936.1_000511.1:0.0132608,Tillandsia_fasciculata_H_Tillandsia_CM054936.1_000350.1:0.0179408)n3:5e-09)n1:0.00109195)n0;
```
