## Supplementary Dataset S1 for "Gene turnover and contingency facilitated the repeated evolution of C_4_ photosynthesis in grasses": OG0036914_tree.txt

```
(Tillandsia_fasciculata_H_Tillandsia_CM054936.1_000376.1:0.00138885,(Tillandsia_fasciculata_H_Tillandsia_CM054936.1_000373.1:0.00390828,(Tillandsia_fasciculata_H_Tillandsia_CM054936.1_000375.1:0.0047747,(Tillandsia_fasciculata_H_Tillandsia_CM054948.1_000519.1:0.0584379,Tillandsia_fasciculata_H_Tillandsia_CM054948.1_000385.1:0.0193078)n3:0.00442479)n2:0.000590786)n1:0.00138885)n0;
```
