## Supplementary Dataset S1 for "Gene turnover and contingency facilitated the repeated evolution of C_4_ photosynthesis in grasses": OG0036915_tree.txt

```
(Tillandsia_fasciculata_H_Tillandsia_CM054936.1_000528.1:0.00659628,(Tillandsia_fasciculata_H_Tillandsia_CM054936.1_000581.1:0.00707343,(Tillandsia_fasciculata_H_Tillandsia_CM054936.1_000584.1:0.00442075,(Tillandsia_fasciculata_H_Tillandsia_CM054949.1_000261.1:0.386606,Tillandsia_fasciculata_H_Tillandsia_CM054936.1_000527.1:0.0613834)n3:0.0316626)n2:0.00567305)n1:0.00659628)n0;
```
