## Supplementary Dataset S1 for "Gene turnover and contingency facilitated the repeated evolution of C_4_ photosynthesis in grasses": OG0036916_tree.txt

```
(Tillandsia_fasciculata_H_Tillandsia_CM054954.1_000649.1:0.00226591,(Tillandsia_fasciculata_H_Tillandsia_CM054954.1_000574.1:5e-09,(Tillandsia_fasciculata_H_Tillandsia_CM054941.1_000525.1:0.124205,(Tillandsia_fasciculata_H_Tillandsia_CM054936.1_000542.1:0.00477807,Tillandsia_fasciculata_H_Tillandsia_CM054937.1_001161.1:0.00317955)n3:0.0108222)n2:0.00431878)n1:0.00226591)n0;
```
