## Supplementary Dataset S1 for "Gene turnover and contingency facilitated the repeated evolution of C_4_ photosynthesis in grasses": OG0036917_tree.txt

```
(Tillandsia_fasciculata_H_Tillandsia_CM054936.1_000560.1:0.00939592,(Tillandsia_fasciculata_H_Tillandsia_CM054936.1_000554.1:0.00967718,(Tillandsia_fasciculata_H_Tillandsia_CM054953.1_000325.1:0.0265708,(Tillandsia_fasciculata_H_Tillandsia_CM054936.1_000552.1:0.00919332,Tillandsia_fasciculata_H_Tillandsia_CM054936.1_000555.1:5e-09)n3:5e-09)n2:5e-09)n1:0.00939592)n0;
```
