## Supplementary Dataset S1 for "Gene turnover and contingency facilitated the repeated evolution of C_4_ photosynthesis in grasses": OG0036918_tree.txt

```
(Tillandsia_fasciculata_H_Tillandsia_CM054937.1_001045.1:0.0566961,(Tillandsia_fasciculata_H_Tillandsia_CM054937.1_001044.1:0.0126132,(Tillandsia_fasciculata_H_Tillandsia_CM054937.1_001043.1:6e-09,(Tillandsia_fasciculata_H_Tillandsia_CM054937.1_001042.1:0.00121522,Tillandsia_fasciculata_H_Tillandsia_CM054937.1_001041.1:5e-09)n3:0.00268191)n2:0.0190794)n1:0.0566961)n0;
```
