## Supplementary Dataset S1 for "Gene turnover and contingency facilitated the repeated evolution of C_4_ photosynthesis in grasses": OG0036919_tree.txt

```
(Tillandsia_fasciculata_H_Tillandsia_CM054951.1_000154.1:0.000352361,(Tillandsia_fasciculata_H_Tillandsia_CM054944.1_000839.1:5e-09,(Tillandsia_fasciculata_H_Tillandsia_CM054944.1_000838.1:0.000408824,(Tillandsia_fasciculata_H_Tillandsia_CM054952.1_000672.1:0.00768924,Tillandsia_fasciculata_H_Tillandsia_CM054937.1_000925.1:5e-09)n3:0.00467358)n2:0.00100477)n1:0.000352361)n0;
```
