## Supplementary Dataset S1 for "Gene turnover and contingency facilitated the repeated evolution of C_4_ photosynthesis in grasses": OG0036920_tree.txt

```
(Tillandsia_fasciculata_H_Tillandsia_CM054937.1_000333.1:0.224632,(Tillandsia_fasciculata_H_Tillandsia_CM054950.1_000212.1:0.07771,(Tillandsia_fasciculata_H_Tillandsia_CM054945.1_000792.1:0.00127002,(Tillandsia_fasciculata_H_Tillandsia_CM054945.1_000790.1:5e-09,Tillandsia_fasciculata_H_Tillandsia_CM054948.1_000434.1:0.0023151)n3:0.00235695)n2:0.0864448)n1:0.224632)n0;
```
