## Supplementary Dataset S1 for "Gene turnover and contingency facilitated the repeated evolution of C_4_ photosynthesis in grasses": OG0036921_tree.txt

```
(Tillandsia_fasciculata_H_Tillandsia_CM054939.1_000075.1:0,(Tillandsia_fasciculata_H_Tillandsia_CM054939.1_000077.1:0,(Tillandsia_fasciculata_H_Tillandsia_CM054952.1_000306.1:0.114261,(Tillandsia_fasciculata_H_Tillandsia_CM054939.1_000988.1:0.0936845,Tillandsia_fasciculata_H_Tillandsia_CM054950.1_000741.1:0.112217)n3:0.0189445)n2:0.154096)n1:0)n0;
```
