## Supplementary Dataset S1 for "Gene turnover and contingency facilitated the repeated evolution of C_4_ photosynthesis in grasses": OG0036922_tree.txt

```
(Tillandsia_fasciculata_H_Tillandsia_CM054939.1_000932.1:0.000634171,(Tillandsia_fasciculata_H_Tillandsia_JAQOTM010000139.1_000001.1:0.003388,(Tillandsia_fasciculata_H_Tillandsia_CM054939.1_000129.1:0.00655401,(Tillandsia_fasciculata_H_Tillandsia_CM054941.1_000606.1:0.164821,Tillandsia_fasciculata_H_Tillandsia_JAQOTM010002314.1_000001.1:0.123021)n3:0.690444)n2:0.0478877)n1:0.000634171)n0;
```
