## Supplementary Dataset S1 for "Gene turnover and contingency facilitated the repeated evolution of C_4_ photosynthesis in grasses": OG0036923_tree.txt

```
(Tillandsia_fasciculata_H_Tillandsia_CM054945.1_000195.1:0.0026106,(Tillandsia_fasciculata_H_Tillandsia_CM054945.1_000197.1:0.00544392,(Tillandsia_fasciculata_H_Tillandsia_CM054942.1_000367.1:0.291733,(Tillandsia_fasciculata_H_Tillandsia_CM054948.1_000352.1:0.00455073,Tillandsia_fasciculata_H_Tillandsia_CM054945.1_000196.1:0.598)n3:5e-09)n2:0.00267618)n1:0.0026106)n0;
```
