## Supplementary Dataset S1 for "Gene turnover and contingency facilitated the repeated evolution of C_4_ photosynthesis in grasses": OG0036924_tree.txt

```
(Tillandsia_fasciculata_H_Tillandsia_JAQOTM010000472.1_000003.1:0.00483098,(Tillandsia_fasciculata_H_Tillandsia_JAQOTM010000437.1_000002.1:0.00272786,(Tillandsia_fasciculata_H_Tillandsia_CM054944.1_000806.1:0.00274734,(Tillandsia_fasciculata_H_Tillandsia_CM054954.1_000317.1:0.0148414,Tillandsia_fasciculata_H_Tillandsia_CM054954.1_000315.1:5e-09)n3:5e-09)n2:0.00322318)n1:0.00483098)n0;
```
