## Supplementary Dataset S1 for "Gene turnover and contingency facilitated the repeated evolution of C_4_ photosynthesis in grasses": OG0036925_tree.txt

```
(Tillandsia_fasciculata_H_Tillandsia_CM054947.1_000448.1:0.0394418,(Tillandsia_fasciculata_H_Tillandsia_CM054947.1_000452.1:0.0266747,(Tillandsia_fasciculata_H_Tillandsia_CM054947.1_000453.1:0.000821648,(Tillandsia_fasciculata_H_Tillandsia_CM054947.1_000449.1:0.0123859,Tillandsia_fasciculata_H_Tillandsia_CM054947.1_000454.1:0.019014)n3:0.011983)n2:0.0259606)n1:0.0394418)n0;
```
