## Supplementary Dataset S1 for "Gene turnover and contingency facilitated the repeated evolution of C_4_ photosynthesis in grasses": OG0036926_tree.txt

```
(Tillandsia_fasciculata_H_Tillandsia_CM054948.1_000380.1:0.00680157,(Tillandsia_fasciculata_H_Tillandsia_CM054948.1_000382.1:0.00403346,(Tillandsia_fasciculata_H_Tillandsia_CM054948.1_000555.1:0.0388816,(Tillandsia_fasciculata_H_Tillandsia_CM054948.1_000379.1:0.0243134,Tillandsia_fasciculata_H_Tillandsia_CM054948.1_000381.1:0.0100161)n3:0.0217593)n2:0.00398909)n1:0.00680157)n0;
```
