## Supplementary Dataset S1 for "Gene turnover and contingency facilitated the repeated evolution of C_4_ photosynthesis in grasses": OG0036927_tree.txt

```
(Tillandsia_fasciculata_H_Tillandsia_CM054950.1_000054.1:0.0117561,((Tillandsia_fasciculata_H_Tillandsia_CM054950.1_000055.1:0.0234087,Tillandsia_fasciculata_H_Tillandsia_CM054950.1_000466.1:0.0221313)n2:0.00992284,(Tillandsia_fasciculata_H_Tillandsia_CM054950.1_000467.1:0.0828514,Tillandsia_fasciculata_H_Tillandsia_CM054950.1_000468.1:0.0245156)n3:0.0101708)n1:0.0117561)n0;
```
