## Supplementary Dataset S1 for "Gene turnover and contingency facilitated the repeated evolution of C_4_ photosynthesis in grasses": OG0036928_tree.txt

```
(Tillandsia_fasciculata_H_Tillandsia_CM054953.1_000046.1:2.5e-09,(Tillandsia_fasciculata_H_Tillandsia_JAQOTM010000075.1_000003.1:5e-09,(Tillandsia_fasciculata_H_Tillandsia_CM054953.1_000663.1:0.0976197,(Tillandsia_fasciculata_H_Tillandsia_CM054953.1_000045.1:0,Tillandsia_fasciculata_H_Tillandsia_JAQOTM010000075.1_000002.1:0)n3:0.0156587)n2:0.0124537)n1:2.5e-09)n0;
```
