## Supplementary Dataset S1 for "Gene turnover and contingency facilitated the repeated evolution of C_4_ photosynthesis in grasses": OG0036929_tree.txt

```
(Urochloa_fusta_Urofu.9G322300:0.0212656,(Urochloa_fusta_Urofu.8G115300:0.0459846,(Urochloa_fusta_Urofu.8G115600:0.04573,(Urochloa_fusta_Urofu.6G119800:0.0806271,Urochloa_fusta_Urofu.3G340000:0.0579493)n3:0.0108346)n2:0.0086709)n1:0.0212656)n0;
```
