## Supplementary Dataset S1 for "Gene turnover and contingency facilitated the repeated evolution of C_4_ photosynthesis in grasses": OG0036930_tree.txt

```
(Urochloa_fusta_Urofu.9G277100:0.00819541,(Urochloa_fusta_Urofu.1G165800:0.0303107,(Urochloa_fusta_Urofu.6G099100:0.0743138,(Urochloa_fusta_Urofu.8G193600:0.223124,Urochloa_fusta_Urofu.3G238900:0.0324946)n3:0.0133247)n2:0.015511)n1:0.00819541)n0;
```
