## Supplementary Dataset S1 for "Gene turnover and contingency facilitated the repeated evolution of C_4_ photosynthesis in grasses": OG0036931_tree.txt

```
(Urochloa_fusta_Urofu.8G066600:0.00109758,(Urochloa_fusta_Urofu.8G066200:5e-09,(Urochloa_fusta_Urofu.8G066500:0,Urochloa_fusta_Urofu.8G066400:0,Urochloa_fusta_Urofu.8G066300:0)n2:0.00219571)n1:0.00109758)n0;
```
