## Supplementary Dataset S1 for "Gene turnover and contingency facilitated the repeated evolution of C_4_ photosynthesis in grasses": OG0036932_tree.txt

```
(Urochloa_fusta_Urofu.8G058200:2.5e-09,(Urochloa_fusta_Urofu.8G056600:5e-09,(Urochloa_fusta_Urofu.8G058300:0.0295259,(Urochloa_fusta_Urofu.8G057100:5e-09,Urochloa_fusta_Urofu.8G057700:5e-09)n3:5e-09)n2:5e-09)n1:2.5e-09)n0;
```
