## Supplementary Dataset S1 for "Gene turnover and contingency facilitated the repeated evolution of C_4_ photosynthesis in grasses": OG0036933_tree.txt

```
(Urochloa_fusta_Urofu.8G211200:0.01548,(Urochloa_fusta_Urofu.9G232600:0.020706,(Urochloa_fusta_Urofu.2G059300:0.0472716,(Urochloa_fusta_Urofu.1G292700:0.233417,Urochloa_fusta_Urofu.9G378200:0.188746)n3:0.0461997)n2:0.021465)n1:0.01548)n0;
```
