## Supplementary Dataset S1 for "Gene turnover and contingency facilitated the repeated evolution of C_4_ photosynthesis in grasses": OG0036934_tree.txt

```
(Urochloa_fusta_Urofu.8G023400:0.0336273,(Urochloa_fusta_Urofu.3G019500:0.0283521,(Urochloa_fusta_Urofu.3G019700:0,Urochloa_fusta_Urofu.3G019600:0,Urochloa_fusta_Urofu.3G019800:0)n2:0.00240794)n1:0.0336273)n0;
```
