## Supplementary Dataset S1 for "Gene turnover and contingency facilitated the repeated evolution of C_4_ photosynthesis in grasses": OG0036935_tree.txt

```
(Urochloa_fusta_Urofu.7G093100:0.0440886,(Urochloa_fusta_Urofu.6G086100:0.111516,(Urochloa_fusta_Urofu.9G283300:0.0441567,(Urochloa_fusta_Urofu.6G062700:0.183921,Urochloa_fusta_Urofu.8G135400:0.124801)n3:0.0337236)n2:0.0203484)n1:0.0440886)n0;
```
