## Supplementary Dataset S1 for "Gene turnover and contingency facilitated the repeated evolution of C_4_ photosynthesis in grasses": OG0036936_tree.txt

```
(Urochloa_fusta_Urofu.9G607100:0.0613868,(Urochloa_fusta_Urofu.6G081300:0.10159,(Urochloa_fusta_Urofu.4G074500:0.0725496,(Urochloa_fusta_Urofu.6G026500:0.719673,Urochloa_fusta_Urofu.8G053600:0.0357957)n3:0.000701627)n2:0.0263416)n1:0.0613868)n0;
```
