## Supplementary Dataset S1 for "Gene turnover and contingency facilitated the repeated evolution of C_4_ photosynthesis in grasses": OG0036937_tree.txt

```
(Urochloa_fusta_Urofu.7G040800:0.0937221,(Urochloa_fusta_Urofu.2G386200:0.104998,(Urochloa_fusta_Urofu.4G204300:0.167941,(Urochloa_fusta_Urofu.9G605000:0.0318467,Urochloa_fusta_Urofu.4G089000:0.0293489)n3:0.958255)n2:0.170847)n1:0.0937221)n0;
```
