## Supplementary Dataset S1 for "Gene turnover and contingency facilitated the repeated evolution of C_4_ photosynthesis in grasses": OG0036938_tree.txt

```
(Urochloa_fusta_Urofu.1G218600:2.5e-09,(Urochloa_fusta_Urofu.1G218400:5e-09,(Urochloa_fusta_Urofu.1G215600:0.0171912,(Urochloa_fusta_Urofu.1G218700:0.0442152,Urochloa_fusta_Urofu.1G215200:0.0218126)n3:0.0112909)n2:0.0133826)n1:2.5e-09)n0;
```
