## Supplementary Dataset S1 for "Gene turnover and contingency facilitated the repeated evolution of C_4_ photosynthesis in grasses": OG0036939_tree.txt

```
(Urochloa_fusta_Urofu.1G410700:0.00135772,(Urochloa_fusta_Urofu.2G043900:0.00180643,(Urochloa_fusta_Urofu.5G065000:6e-09,(Urochloa_fusta_Urofu.3G341100:0.662264,Urochloa_fusta_Urofu.2G110400:0.0335932)n3:0.0392089)n2:0.00181056)n1:0.00135772)n0;
```
