## Supplementary Dataset S1 for "Gene turnover and contingency facilitated the repeated evolution of C_4_ photosynthesis in grasses": OG0036940_tree.txt

```
(Urochloa_fusta_Urofu.1G244100:0.0113333,(Urochloa_fusta_Urofu.9G169500:0.0194314,(Urochloa_fusta_Urofu.9G169900:0.0608192,(Urochloa_fusta_Urofu.1G137600:0.0218483,Urochloa_fusta_Urofu.9G010400:0.0131127)n3:0.0174401)n2:0.00876282)n1:0.0113333)n0;
```
