## Supplementary Dataset S1 for "Gene turnover and contingency facilitated the repeated evolution of C_4_ photosynthesis in grasses": OG0036941_tree.txt

```
(Urochloa_fusta_Urofu.J002700:2.5e-09,(Urochloa_fusta_Urofu.3G330700:5e-09,(Urochloa_fusta_Urofu.6G069000:5e-09,(Urochloa_fusta_Urofu.1G315500:0.0142597,Urochloa_fusta_Urofu.6G055500:0.00552488)n3:0.00473196)n2:0.00913435)n1:2.5e-09)n0;
```
