## Supplementary Dataset S1 for "Gene turnover and contingency facilitated the repeated evolution of C_4_ photosynthesis in grasses": OG0036942_tree.txt

```
(Urochloa_fusta_Urofu.1G031400:0,(Urochloa_fusta_Urofu.1G031600:0,(Urochloa_fusta_Urofu.6G149600:0.0618439,(Urochloa_fusta_Urofu.3G429600:0.076567,Urochloa_fusta_Urofu.3G236300:0.100345)n3:0.056423)n2:0.043265)n1:0)n0;
```
