## Supplementary Dataset S1 for "Gene turnover and contingency facilitated the repeated evolution of C_4_ photosynthesis in grasses": OG0036943_tree.txt

```
(Urochloa_fusta_Urofu.2G209500:0.00793591,(Urochloa_fusta_Urofu.9G111700:0.0273499,(Urochloa_fusta_Urofu.6G140900:0.0672413,(Urochloa_fusta_Urofu.3G447600:0.0675092,Urochloa_fusta_Urofu.3G466900:0.0472394)n3:0.609823)n2:0.0506374)n1:0.00793591)n0;
```
