## Supplementary Dataset S1 for "Gene turnover and contingency facilitated the repeated evolution of C_4_ photosynthesis in grasses": OG0036944_tree.txt

```
(Zea_mays_Zm00001eb051700:0,(Zea_mays_Zm00001eb403100:0,(Zea_mays_Zm00001eb158130:5e-09,(Zea_mays_Zm00001eb398040:0.328282,Zea_mays_Zm00001eb355720:0.0576025)n3:0.0602136)n2:0.00391945)n1:0)n0;
```
