## Supplementary Dataset S1 for "Gene turnover and contingency facilitated the repeated evolution of C_4_ photosynthesis in grasses": OG0036945_tree.txt

```
(Zea_mays_Zm00001eb357230:0.00298924,(Zea_mays_Zm00001eb365320:5e-09,(Zea_mays_Zm00001eb330930:5e-09,(Zea_mays_Zm00001eb299260:0.0894682,Zea_mays_Zm00001eb177810:0.00279481)n3:0.00223081)n2:0.00221605)n1:0.00298924)n0;
```
