## Supplementary Dataset S1 for "Gene turnover and contingency facilitated the repeated evolution of C_4_ photosynthesis in grasses": OG0036946_tree.txt

```
(Zea_mays_Zm00001eb414600:0.00134208,(Zea_mays_Zm00001eb097270:0.00267694,(Zea_mays_Zm00001eb193000:0.00267003,(Zea_mays_Zm00001eb198940:0.703962,Zea_mays_Zm00001eb209730:5e-09)n3:0.00539376)n2:5e-09)n1:0.00134208)n0;
```
