## Supplementary Dataset S1 for "Gene turnover and contingency facilitated the repeated evolution of C_4_ photosynthesis in grasses": OG0036947_tree.txt

```
(Zea_mays_Zm00001eb176020:0.0481846,(Zea_mays_Zm00001eb247260:0.25721,(Zea_mays_Zm00001eb311570:5e-09,(Zea_mays_Zm00001eb427550:0.00284286,Zea_mays_Zm00001eb271030:5e-09)n3:0.241414)n2:0.152068)n1:0.0481846)n0;
```
