## Supplementary Dataset S1 for "Gene turnover and contingency facilitated the repeated evolution of C_4_ photosynthesis in grasses": OG0036948_tree.txt

```
(Zea_mays_Zm00001eb069930:2.5e-09,(Zea_mays_Zm00001eb069720:5e-09,(Zea_mays_Zm00001eb069790:0.00196301,(Zea_mays_Zm00001eb069860:0.167856,Zea_mays_Zm00001eb070000:0.00191975)n3:0.00886135)n2:0.000216724)n1:2.5e-09)n0;
```
