## Supplementary Dataset S1 for "Gene turnover and contingency facilitated the repeated evolution of C_4_ photosynthesis in grasses": OG0036949_tree.txt

```
(Zea_mays_Zm00001eb390660:0.406656,(Zea_mays_Zm00001eb055100:0.00418998,(Zea_mays_Zm00001eb112880:5e-09,(Zea_mays_Zm00001eb296370:0.00518318,Zea_mays_Zm00001eb296380:5e-09)n3:0.00519678)n2:5e-09)n1:0.406656)n0;
```
