## Supplementary Dataset S1 for "Gene turnover and contingency facilitated the repeated evolution of C_4_ photosynthesis in grasses": OG0036950_tree.txt

```
(Zea_mays_Zm00001eb354300:0.00423369,(Zea_mays_Zm00001eb062980:0.0124468,(Zea_mays_Zm00001eb308810:0.111589,(Zea_mays_Zm00001eb273320:0.257523,Zea_mays_Zm00001eb188500:0.0067806)n3:0.00361645)n2:0.0269987)n1:0.00423369)n0;
```
