## Supplementary Dataset S1 for "Gene turnover and contingency facilitated the repeated evolution of C_4_ photosynthesis in grasses": OG0036951_tree.txt

```
(Zea_mays_Zm00001eb412740:0.103544,((Zea_mays_Zm00001eb304900:0.000417897,Zea_mays_Zm00001eb343380:0.00264614)n2:0.503395,(Zea_mays_Zm00001eb075340:0.00593312,Zea_mays_Zm00001eb067240:0.0712792)n3:0.0215118)n1:0.103544)n0;
```
