## Supplementary Dataset S1 for "Gene turnover and contingency facilitated the repeated evolution of C_4_ photosynthesis in grasses": OG0036952_tree.txt

```
(Zea_mays_Zm00001eb184200:0.000820446,(Zea_mays_Zm00001eb184220:5e-09,((Zea_mays_Zm00001eb181380:0,Zea_mays_Zm00001eb395960:0)n3:0.00261515,Zea_mays_Zm00001eb181390:0.0025956)n2:0.0766975)n1:0.000820446)n0;
```
