## Supplementary Dataset S1 for "Gene turnover and contingency facilitated the repeated evolution of C_4_ photosynthesis in grasses": OG0036953_tree.txt

```
(Zea_mays_Zm00001eb118680:2.5e-09,(Zea_mays_Zm00001eb098920:0.00279452,(Zea_mays_Zm00001eb118670:0.00562157,(Zea_mays_Zm00001eb242500:1.02171,Zea_mays_Zm00001eb098930:5e-09)n3:0.00411065)n2:5e-09)n1:2.5e-09)n0;
```
