## Supplementary Dataset S1 for "Gene turnover and contingency facilitated the repeated evolution of C_4_ photosynthesis in grasses": OG0036954_tree.txt

```
(Zea_mays_Zm00001eb273270:0.245149,((Zea_mays_Zm00001eb371690:0,Zea_mays_Zm00001eb392780:0,Zea_mays_Zm00001eb392790:0)n2:0.386938,Zea_mays_Zm00001eb365380:0.120128)n1:0.245149)n0;
```
