## Supplementary Dataset S1 for "Gene turnover and contingency facilitated the repeated evolution of C_4_ photosynthesis in grasses": OG0036955_tree.txt

```
(Zea_mays_Zm00001eb321510:0.282366,(Zea_mays_Zm00001eb281610:5e-09,(Zea_mays_Zm00001eb273400:0.00247077,(Zea_mays_Zm00001eb321520:0.471668,Zea_mays_Zm00001eb358830:0.101589)n3:0.0978938)n2:0.163492)n1:0.282366)n0;
```
