## Supplementary Dataset S1 for "Gene turnover and contingency facilitated the repeated evolution of C_4_ photosynthesis in grasses": OG0036956_tree.txt

```
(Zea_mays_Zm00001eb327660:0.0341088,((Zea_mays_Zm00001eb398990:0.0237444,Zea_mays_Zm00001eb301410:0.00969305)n2:0.160226,(Zea_mays_Zm00001eb268460:0.0782981,Zea_mays_Zm00001eb067940:0.0267662)n3:0.0108069)n1:0.0341088)n0;
```
