## Supplementary Dataset S1 for "Gene turnover and contingency facilitated the repeated evolution of C_4_ photosynthesis in grasses": OG0036957_tree.txt

```
(Zea_mays_Zm00001eb046090:0.00369641,(Zea_mays_Zm00001eb008220:0.00923156,(Zea_mays_Zm00001eb030360:0.110838,(Zea_mays_Zm00001eb008210:0.0338278,Zea_mays_Zm00001eb019760:0.957817)n3:0.0335592)n2:0.0292403)n1:0.00369641)n0;
```
