## Supplementary Dataset S1 for "Gene turnover and contingency facilitated the repeated evolution of C_4_ photosynthesis in grasses": OG0036958_tree.txt

```
(Zea_mays_Zm00001eb084620:0.00921188,(Zea_mays_Zm00001eb042510:0.0209047,(Zea_mays_Zm00001eb364890:5e-09,(Zea_mays_Zm00001eb248980:0.0431021,Zea_mays_Zm00001eb324130:0.262839)n3:0.145247)n2:0.0097893)n1:0.00921188)n0;
```
