## Supplementary Dataset S1 for "Gene turnover and contingency facilitated the repeated evolution of C_4_ photosynthesis in grasses": OG0036959_tree.txt

```
(Zea_mays_Zm00001eb160870:0,(Zea_mays_Zm00001eb290260:0,(Zea_mays_Zm00001eb036420:0.0037202,(Zea_mays_Zm00001eb051670:0.00983819,Zea_mays_Zm00001eb199610:0.0148722)n3:0.046256)n2:5e-09)n1:0)n0;
```
