## Supplementary Dataset S1 for "Gene turnover and contingency facilitated the repeated evolution of C_4_ photosynthesis in grasses": OG0036960_tree.txt

```
(Zea_mays_Zm00001eb366500:0.00503206,(Zea_mays_Zm00001eb382720:0.00608407,(Zea_mays_Zm00001eb382700:5e-09,(Zea_mays_Zm00001eb126030:0.383592,Zea_mays_Zm00001eb028990:0.195945)n3:0.108025)n2:0.112412)n1:0.00503206)n0;
```
