## Supplementary Dataset S1 for "Gene turnover and contingency facilitated the repeated evolution of C_4_ photosynthesis in grasses": OG0036961_tree.txt

```
(Zea_mays_Zm00001eb328190:0,(Zea_mays_Zm00001eb438400:0,(Zea_mays_Zm00001eb328150:6e-09,(Zea_mays_Zm00001eb328210:5e-09,Zea_mays_Zm00001eb438440:5e-09)n3:0.00111609)n2:5e-09)n1:0)n0;
```
