## Supplementary Dataset S1 for "Gene turnover and contingency facilitated the repeated evolution of C_4_ photosynthesis in grasses": OG0036962_tree.txt

```
(Zea_mays_Zm00001eb230200:0.0201977,(Zea_mays_Zm00001eb174820:0.0622312,(Zea_mays_Zm00001eb291220:0.290763,(Zea_mays_Zm00001eb416870:0.0483694,Zea_mays_Zm00001eb426120:0.0432254)n3:0.113803)n2:0.020864)n1:0.0201977)n0;
```
