## Supplementary Dataset S1 for "Gene turnover and contingency facilitated the repeated evolution of C_4_ photosynthesis in grasses": OG0036963_tree.txt

```
(Zea_mays_Zm00001eb272870:0.0413136,(Zea_mays_Zm00001eb334020:0.0564133,(Zea_mays_Zm00001eb417040:0.0677097,(Zea_mays_Zm00001eb130370:0.115205,Zea_mays_Zm00001eb281350:0.0256538)n3:0.015314)n2:0.0320914)n1:0.0413136)n0;
```
