## Supplementary Dataset S1 for "Gene turnover and contingency facilitated the repeated evolution of C_4_ photosynthesis in grasses": OG0036964_tree.txt

```
(Zea_mays_Zm00001eb123390:0.0362441,(Zea_mays_Zm00001eb318260:0.016135,(Zea_mays_Zm00001eb161380:0.0339932,(Zea_mays_Zm00001eb040830:0.588118,Zea_mays_Zm00001eb088380:0.045455)n3:0.011962)n2:0.00632904)n1:0.0362441)n0;
```
