## Supplementary Dataset S1 for "Gene turnover and contingency facilitated the repeated evolution of C_4_ photosynthesis in grasses": OG0036965_tree.txt

```
(Zea_mays_Zm00001eb092940:0.0497002,(Zea_mays_Zm00001eb092950:0.0634275,(Zea_mays_Zm00001eb092910:0.637957,(Zea_mays_Zm00001eb378580:0.364372,Zea_mays_Zm00001eb092960:0.0360319)n3:0.181783)n2:0.0806057)n1:0.0497002)n0;
```
