## Supplementary Dataset S1 for "Gene turnover and contingency facilitated the repeated evolution of C_4_ photosynthesis in grasses": OG0036966_tree.txt

```
(Zea_mays_Zm00001eb009830:0.00157744,(Zea_mays_Zm00001eb399170:5e-09,(Zea_mays_Zm00001eb395710:0.615534,(Zea_mays_Zm00001eb246380:0.00538719,Zea_mays_Zm00001eb395700:5e-09)n3:0.15551)n2:0.0163048)n1:0.00157744)n0;
```
