## Supplementary Dataset S1 for "Gene turnover and contingency facilitated the repeated evolution of C_4_ photosynthesis in grasses": OG0036967_tree.txt

```
(Zea_mays_Zm00001eb206540:0.330743,(Zea_mays_Zm00001eb253310:0.350842,((Zea_mays_Zm00001eb081520:0,Zea_mays_Zm00001eb224760:0)n3:0.182496,Zea_mays_Zm00001eb418110:0.0863061)n2:0.192534)n1:0.330743)n0;
```
