## Supplementary Dataset S1 for "Gene turnover and contingency facilitated the repeated evolution of C_4_ photosynthesis in grasses": OG0036968_tree.txt

```
(Zea_mays_Zm00001eb157510:0.147313,(Zea_mays_Zm00001eb040990:0.0122079,(Zea_mays_Zm00001eb284030:0.263645,(Zea_mays_Zm00001eb218070:0.0137493,Zea_mays_Zm00001eb164190:0.0140773)n3:0.00604889)n2:0.0138918)n1:0.147313)n0;
```
