## Supplementary Dataset S1 for "Gene turnover and contingency facilitated the repeated evolution of C_4_ photosynthesis in grasses": OG0036969_tree.txt

```
(Zea_mays_Zm00001eb412230:0.0013599,(Zea_mays_Zm00001eb162500:0.00279837,(Zea_mays_Zm00001eb347870:0.153834,(Zea_mays_Zm00001eb066550:5e-09,Zea_mays_Zm00001eb028620:0.019567)n3:0.00374676)n2:0.0746514)n1:0.0013599)n0;
```
