## Supplementary Dataset S1 for "Gene turnover and contingency facilitated the repeated evolution of C_4_ photosynthesis in grasses": OG0036970_tree.txt

```
(Zea_mays_Zm00001eb396760:0.106149,(Zea_mays_Zm00001eb317330:0.344029,(Zea_mays_Zm00001eb205740:5e-09,(Zea_mays_Zm00001eb396770:0.00276881,Zea_mays_Zm00001eb433600:0.00469155)n3:0.00233712)n2:0.275773)n1:0.106149)n0;
```
