## Supplementary Dataset S1 for "Gene turnover and contingency facilitated the repeated evolution of C_4_ photosynthesis in grasses": OG0036971_tree.txt

```
(Zea_mays_Zm00001eb438140:0.00790284,(Zea_mays_Zm00001eb136820:0.128403,(Zea_mays_Zm00001eb310030:0.00316057,(Zea_mays_Zm00001eb054630:0.0212914,Zea_mays_Zm00001eb310050:0.0461666)n3:0.148381)n2:0.0864781)n1:0.00790284)n0;
```
