## Supplementary Dataset S1 for "Gene turnover and contingency facilitated the repeated evolution of C_4_ photosynthesis in grasses": OG0036972_tree.txt

```
(Zea_mays_Zm00001eb100030:0.00206786,((Zea_mays_Zm00001eb070580:0.00184777,Zea_mays_Zm00001eb264500:0.00294045)n2:0.0538144,(Zea_mays_Zm00001eb254000:0.141009,Zea_mays_Zm00001eb109070:0.106239)n3:0.0792629)n1:0.00206786)n0;
```
