## Supplementary Dataset S1 for "Gene turnover and contingency facilitated the repeated evolution of C_4_ photosynthesis in grasses": OG0036973_tree.txt

```
(Zea_mays_Zm00001eb214590:0.0441892,(Zea_mays_Zm00001eb107570:0.015303,(Zea_mays_Zm00001eb140780:0.0730184,(Zea_mays_Zm00001eb288810:0.00319063,Zea_mays_Zm00001eb357480:0.00236311)n3:0.0726106)n2:0.101925)n1:0.0441892)n0;
```
