## Supplementary Dataset S1 for "Gene turnover and contingency facilitated the repeated evolution of C_4_ photosynthesis in grasses": OG0036974_tree.txt

```
(Zea_mays_Zm00001eb384010:0.0842812,(Zea_mays_Zm00001eb095160:0.00611546,(Zea_mays_Zm00001eb310690:0.243889,(Zea_mays_Zm00001eb174800:0.295313,Zea_mays_Zm00001eb173120:0.0982757)n3:0.0899243)n2:0.197463)n1:0.0842812)n0;
```
