## Supplementary Dataset S1 for "Gene turnover and contingency facilitated the repeated evolution of C_4_ photosynthesis in grasses": OG0036975_tree.txt

```
(Zea_mays_Zm00001eb416880:0.0192525,(Zea_mays_Zm00001eb192850:0.177444,((Zea_mays_Zm00001eb223020:0,Zea_mays_Zm00001eb276900:0)n3:5e-09,Zea_mays_Zm00001eb281550:6e-09)n2:0.16438)n1:0.0192525)n0;
```
