## Supplementary Dataset S1 for "Gene turnover and contingency facilitated the repeated evolution of C_4_ photosynthesis in grasses": OG0036976_tree.txt

```
(Zea_mays_Zm00001eb056630:0.06014,(Zea_mays_Zm00001eb301290:0.10289,(Zea_mays_Zm00001eb299660:0.0794294,(Zea_mays_Zm00001eb326140:0.000996833,Zea_mays_Zm00001eb355390:0.0028779)n3:0.267495)n2:0.0885627)n1:0.06014)n0;
```
