## Supplementary Dataset S1 for "Gene turnover and contingency facilitated the repeated evolution of C_4_ photosynthesis in grasses": OG0036977_tree.txt

```
(Zea_mays_Zm00001eb023480:0.00306998,(Zea_mays_Zm00001eb288470:5e-09,(Zea_mays_Zm00001eb088990:0.519428,(Zea_mays_Zm00001eb109220:0.318068,Zea_mays_Zm00001eb267400:0.0160415)n3:0.217197)n2:0.0664833)n1:0.00306998)n0;
```
