## Supplementary Dataset S1 for "Gene turnover and contingency facilitated the repeated evolution of C_4_ photosynthesis in grasses": OG0036978_tree.txt

```
(Zea_mays_Zm00001eb164440:0.00982586,(Zea_mays_Zm00001eb242530:0.00901131,(Zea_mays_Zm00001eb136440:5e-09,(Zea_mays_Zm00001eb106710:0.00708825,Zea_mays_Zm00001eb036390:5e-09)n3:0.0131642)n2:0.003249)n1:0.00982586)n0;
```
