## Supplementary Dataset S1 for "Gene turnover and contingency facilitated the repeated evolution of C_4_ photosynthesis in grasses": OG0036979_tree.txt

```
(Zea_mays_Zm00001eb180960:0.00693352,(Zea_mays_Zm00001eb180980:0.00689578,(Zea_mays_Zm00001eb131720:0.0103987,(Zea_mays_Zm00001eb131560:0.313792,Zea_mays_Zm00001eb131740:0.0144992)n3:0.00637171)n2:0.00697476)n1:0.00693352)n0;
```
