## Supplementary Dataset S1 for "Gene turnover and contingency facilitated the repeated evolution of C_4_ photosynthesis in grasses": OG0036980_tree.txt

```
(Zea_mays_Zm00001eb180990:0.0317174,((Zea_mays_Zm00001eb074130:0.0128143,Zea_mays_Zm00001eb351650:0.02798)n2:0.0845467,(Zea_mays_Zm00001eb306540:0.0431851,Zea_mays_Zm00001eb003770:0.0639949)n3:0.0290776)n1:0.0317174)n0;
```
