## Supplementary Dataset S1 for "Gene turnover and contingency facilitated the repeated evolution of C_4_ photosynthesis in grasses": OG0036981_tree.txt

```
(Zea_mays_Zm00001eb235870:0.0110743,(Zea_mays_Zm00001eb175710:0.0146081,(Zea_mays_Zm00001eb304340:0.0109602,(Zea_mays_Zm00001eb106610:0.00855722,Zea_mays_Zm00001eb181110:0.00550058)n3:0.00548587)n2:0.00356127)n1:0.0110743)n0;
```
