## Supplementary Dataset S1 for "Gene turnover and contingency facilitated the repeated evolution of C_4_ photosynthesis in grasses": OG0036982_tree.txt

```
(Zea_mays_Zm00001eb077050:0.00160171,(Zea_mays_Zm00001eb252070:0.00544955,(Zea_mays_Zm00001eb412870:0.176641,(Zea_mays_Zm00001eb293580:0.0025961,Zea_mays_Zm00001eb106550:0.00284621)n3:0.00233661)n2:0.00318138)n1:0.00160171)n0;
```
