## Supplementary Dataset S1 for "Gene turnover and contingency facilitated the repeated evolution of C_4_ photosynthesis in grasses": OG0036983_tree.txt

```
(Zea_mays_Zm00001eb109930:0.00154248,(Zea_mays_Zm00001eb381750:5e-09,(Zea_mays_Zm00001eb428140:0.773632,(Zea_mays_Zm00001eb383170:0,Zea_mays_Zm00001eb381700:0)n3:0.00638094)n2:0.00228844)n1:0.00154248)n0;
```
