## Supplementary Dataset S1 for "Gene turnover and contingency facilitated the repeated evolution of C_4_ photosynthesis in grasses": OG0036984_tree.txt

```
(Zea_mays_Zm00001eb265900:0.0644172,(Zea_mays_Zm00001eb265890:0.10221,(Zea_mays_Zm00001eb265880:0.15384,(Zea_mays_Zm00001eb265850:0.177576,Zea_mays_Zm00001eb355410:0.169842)n3:0.0467555)n2:0.037562)n1:0.0644172)n0;
```
