## Supplementary Dataset S1 for "Gene turnover and contingency facilitated the repeated evolution of C_4_ photosynthesis in grasses": OG0036985_tree.txt

```
(Zea_mays_Zm00001eb194000:0,(Zea_mays_Zm00001eb058990:0,(Zea_mays_Zm00001eb128280:0.00290709,(Zea_mays_Zm00001eb249010:0.0239592,Zea_mays_Zm00001eb284920:0.00583744)n3:6e-09)n2:5e-09)n1:0)n0;
```
