## Supplementary Dataset S1 for "Gene turnover and contingency facilitated the repeated evolution of C_4_ photosynthesis in grasses": OG0036986_tree.txt

```
(Zea_mays_Zm00001eb041570:0.0110389,(Zea_mays_Zm00001eb079570:0.0157759,(Zea_mays_Zm00001eb225290:0.182359,(Zea_mays_Zm00001eb169830:0.797185,Zea_mays_Zm00001eb213130:0.117761)n3:0.127323)n2:0.0858373)n1:0.0110389)n0;
```
