## Supplementary Dataset S1 for "Gene turnover and contingency facilitated the repeated evolution of C_4_ photosynthesis in grasses": OG0036987_tree.txt

```
(Zea_mays_Zm00001eb236190:0.00295794,(Zea_mays_Zm00001eb236230:5e-09,(Zea_mays_Zm00001eb236210:5e-09,(Zea_mays_Zm00001eb237320:0.0465553,Zea_mays_Zm00001eb305050:0.0180284)n3:0.0388857)n2:5e-09)n1:0.00295794)n0;
```
