## Supplementary Dataset S1 for "Gene turnover and contingency facilitated the repeated evolution of C_4_ photosynthesis in grasses": OG0036988_tree.txt

```
(Zea_mays_Zm00001eb112290:2.5e-09,(Zea_mays_Zm00001eb112300:0.00207664,(Zea_mays_Zm00001eb118440:0.0106003,(Zea_mays_Zm00001eb029350:5e-09,Zea_mays_Zm00001eb029360:0.00249321)n3:0.9784)n2:0.0225264)n1:2.5e-09)n0;
```
