## Supplementary Dataset S1 for "Gene turnover and contingency facilitated the repeated evolution of C_4_ photosynthesis in grasses": OG0036989_tree.txt

```
(Zea_mays_Zm00001eb130030:0.00178989,(Zea_mays_Zm00001eb148840:5e-09,((Zea_mays_Zm00001eb243240:0,Zea_mays_Zm00001eb215770:0)n3:0.00808685,Zea_mays_Zm00001eb342210:5e-09)n2:0.00760462)n1:0.00178989)n0;
```
