## Supplementary Dataset S1 for "Gene turnover and contingency facilitated the repeated evolution of C_4_ photosynthesis in grasses": OG0036990_tree.txt

```
(Zea_mays_Zm00001eb135620:0.149825,(Zea_mays_Zm00001eb203700:0.205804,(Zea_mays_Zm00001eb368650:5e-09,(Zea_mays_Zm00001eb385330:0.0110773,Zea_mays_Zm00001eb385320:0.0857081)n3:0.01526)n2:0.295342)n1:0.149825)n0;
```
