## Supplementary Dataset S1 for "Gene turnover and contingency facilitated the repeated evolution of C_4_ photosynthesis in grasses": OG0036991_tree.txt

```
(Zea_mays_Zm00001eb239110:0.0267409,(Zea_mays_Zm00001eb165860:0.0938946,(Zea_mays_Zm00001eb271470:0.307373,(Zea_mays_Zm00001eb048460:0.115615,Zea_mays_Zm00001eb044770:0.037182)n3:0.0444044)n2:0.0209955)n1:0.0267409)n0;
```
