## Supplementary Dataset S1 for "Gene turnover and contingency facilitated the repeated evolution of C_4_ photosynthesis in grasses": OG0036992_tree.txt

```
(Zea_mays_Zm00001eb281520:0,(Zea_mays_Zm00001eb222990:0,(Zea_mays_Zm00001eb276880:5e-09,(Zea_mays_Zm00001eb196840:0.0118181,Zea_mays_Zm00001eb006900:0.030997)n3:0.0320141)n2:5e-09)n1:0)n0;
```
