## Supplementary Dataset S1 for "Gene turnover and contingency facilitated the repeated evolution of C_4_ photosynthesis in grasses": OG0036993_tree.txt

```
(Zea_mays_Zm00001eb346080:0.0558713,((Zea_mays_Zm00001eb227270:0.178452,Zea_mays_Zm00001eb204930:0.0381271)n2:0.24035,(Zea_mays_Zm00001eb045590:0.0495004,Zea_mays_Zm00001eb360680:0.234456)n3:0.0468811)n1:0.0558713)n0;
```
