## Supplementary Dataset S1 for "Gene turnover and contingency facilitated the repeated evolution of C_4_ photosynthesis in grasses": OG0036994_tree.txt

```
(Zea_mays_Zm00001eb226170:0.0290634,(Zea_mays_Zm00001eb422920:0.0391698,(Zea_mays_Zm00001eb171870:0.0659241,(Zea_mays_Zm00001eb226180:0.340923,Zea_mays_Zm00001eb239630:0.496469)n3:0.424283)n2:0.0760361)n1:0.0290634)n0;
```
