## Supplementary Dataset S1 for "Gene turnover and contingency facilitated the repeated evolution of C_4_ photosynthesis in grasses": OG0036995_tree.txt

```
(Zea_mays_Zm00001eb428270:2.5e-09,(Zea_mays_Zm00001eb120120:5e-09,(Zea_mays_Zm00001eb068850:0.172107,(Zea_mays_Zm00001eb008990:0.194771,Zea_mays_Zm00001eb399320:0.098241)n3:0.0631748)n2:0.0267039)n1:2.5e-09)n0;
```
