## Supplementary Dataset S1 for "Gene turnover and contingency facilitated the repeated evolution of C_4_ photosynthesis in grasses": OG0036996_tree.txt

```
(Zea_mays_Zm00001eb415810:0.00281472,(Zea_mays_Zm00001eb420300:0.00260589,(Zea_mays_Zm00001eb220040:0.108217,(Zea_mays_Zm00001eb415820:5e-09,Zea_mays_Zm00001eb420310:0.0149634)n3:0.740437)n2:0.119889)n1:0.00281472)n0;
```
