## Supplementary Dataset S1 for "Gene turnover and contingency facilitated the repeated evolution of C_4_ photosynthesis in grasses": OG0036997_tree.txt

```
(Zea_mays_Zm00001eb011340:0.00174678,(Zea_mays_Zm00001eb254710:0.0036448,(Zea_mays_Zm00001eb047190:0.0118307,(Zea_mays_Zm00001eb254840:5e-09,Zea_mays_Zm00001eb254640:5e-09)n3:0.313062)n2:0.00699382)n1:0.00174678)n0;
```
