## Supplementary Dataset S1 for "Gene turnover and contingency facilitated the repeated evolution of C_4_ photosynthesis in grasses": OG0036998_tree.txt

```
(Zea_mays_Zm00001eb130920:0.00425284,(Zea_mays_Zm00001eb293650:5e-09,(Zea_mays_Zm00001eb199450:0.032481,(Zea_mays_Zm00001eb356230:0.147952,Zea_mays_Zm00001eb232990:0.019118)n3:0.00933388)n2:0.0161654)n1:0.00425284)n0;
```
