## Supplementary Dataset S1 for "Gene turnover and contingency facilitated the repeated evolution of C_4_ photosynthesis in grasses": OG0036999_tree.txt

```
(Zea_mays_Zm00001eb431380:2.5e-09,(Zea_mays_Zm00001eb046180:5e-09,(Zea_mays_Zm00001eb220210:0.00790166,(Zea_mays_Zm00001eb311880:0.431228,Zea_mays_Zm00001eb373690:0.00595577)n3:0.00860071)n2:5e-09)n1:2.5e-09)n0;
```
