## Supplementary Dataset S1 for "Gene turnover and contingency facilitated the repeated evolution of C_4_ photosynthesis in grasses": OG0037000_tree.txt

```
(Zea_mays_Zm00001eb348720:0.0113118,(Zea_mays_Zm00001eb279520:0.0200555,(Zea_mays_Zm00001eb071950:0.0126084,(Zea_mays_Zm00001eb128600:0.00391035,Zea_mays_Zm00001eb174510:5e-09)n3:0.00746743)n2:0.00239244)n1:0.0113118)n0;
```
