## Supplementary Dataset S1 for "Gene turnover and contingency facilitated the repeated evolution of C_4_ photosynthesis in grasses": OG0037001_tree.txt

```
(Zea_mays_Zm00001eb054610:2.5e-09,(Zea_mays_Zm00001eb269030:0.00952352,(Zea_mays_Zm00001eb054600:0.0992973,(Zea_mays_Zm00001eb308570:0.23215,Zea_mays_Zm00001eb135430:0.250943)n3:0.692344)n2:0.0920662)n1:2.5e-09)n0;
```
