## Supplementary Dataset S1 for "Gene turnover and contingency facilitated the repeated evolution of C_4_ photosynthesis in grasses": OG0037002_tree.txt

```
(Zea_mays_Zm00001eb125510:0.00461001,(Zea_mays_Zm00001eb218380:0.0234846,(Zea_mays_Zm00001eb064060:0.0250296,(Zea_mays_Zm00001eb156170:0.00632196,Zea_mays_Zm00001eb156180:0.00462274)n3:0.169009)n2:0.0222582)n1:0.00461001)n0;
```
