## Supplementary Dataset S1 for "Gene turnover and contingency facilitated the repeated evolution of C_4_ photosynthesis in grasses": OG0037003_tree.txt

```
(Zea_mays_Zm00001eb249880:0.019225,(Zea_mays_Zm00001eb234590:0.00265456,(Zea_mays_Zm00001eb316750:0.00220993,(Zea_mays_Zm00001eb249890:0.00573106,Zea_mays_Zm00001eb338140:0.00288553)n3:0.100663)n2:0.00327611)n1:0.019225)n0;
```
