## Supplementary Dataset S1 for "Gene turnover and contingency facilitated the repeated evolution of C_4_ photosynthesis in grasses": OG0037004_tree.txt

```
(Zea_mays_Zm00001eb222740:0.0180259,(Zea_mays_Zm00001eb170700:0.00999598,(Zea_mays_Zm00001eb170710:0.541605,(Zea_mays_Zm00001eb395210:0.0416824,Zea_mays_Zm00001eb202330:0.155176)n3:0.3211)n2:0.158218)n1:0.0180259)n0;
```
