## Supplementary Dataset S1 for "Gene turnover and contingency facilitated the repeated evolution of C_4_ photosynthesis in grasses": OG0037005_tree.txt

```
(Zea_mays_Zm00001eb114450:3e-09,(Zea_mays_Zm00001eb114440:0.00202868,(Zea_mays_Zm00001eb315740:5e-09,(Zea_mays_Zm00001eb081020:0.414603,Zea_mays_Zm00001eb315730:5e-09)n3:0.00407216)n2:0.0104102)n1:3e-09)n0;
```
