## Supplementary Dataset S1 for "Gene turnover and contingency facilitated the repeated evolution of C_4_ photosynthesis in grasses": OG0037006_tree.txt

```
(Zea_mays_Zm00001eb086090:2.5e-09,((Zea_mays_Zm00001eb237800:5e-09,Zea_mays_Zm00001eb415350:0.79294)n2:0.0041866,(Zea_mays_Zm00001eb199510:0.0763684,Zea_mays_Zm00001eb415340:0.0824822)n3:5e-09)n1:2.5e-09)n0;
```
