## Supplementary Dataset S1 for "Gene turnover and contingency facilitated the repeated evolution of C_4_ photosynthesis in grasses": OG0037007_tree.txt

```
(Zea_mays_Zm00001eb063050:2.5e-09,(Zea_mays_Zm00001eb383100:0.00807306,(Zea_mays_Zm00001eb154500:0.00796475,(Zea_mays_Zm00001eb308230:0.0115886,Zea_mays_Zm00001eb084790:0.00539927)n3:0.386254)n2:0.0680588)n1:2.5e-09)n0;
```
