## Supplementary Dataset S1 for "Gene turnover and contingency facilitated the repeated evolution of C_4_ photosynthesis in grasses": OG0037008_tree.txt

```
(Zea_mays_Zm00001eb087610:2.5e-09,(Zea_mays_Zm00001eb304810:5e-09,(Zea_mays_Zm00001eb270070:0.395119,(Zea_mays_Zm00001eb128270:0.10828,Zea_mays_Zm00001eb205120:0.0170017)n3:0.354509)n2:0.102686)n1:2.5e-09)n0;
```
