## Supplementary Dataset S1 for "Gene turnover and contingency facilitated the repeated evolution of C_4_ photosynthesis in grasses": OG0037009_tree.txt

```
(Zea_mays_Zm00001eb109250:0,(Zea_mays_Zm00001eb158450:0,(Zea_mays_Zm00001eb207190:5e-09,(Zea_mays_Zm00001eb129940:0.0421428,Zea_mays_Zm00001eb208270:0.0213799)n3:0.00262698)n2:5e-09)n1:0)n0;
```
