## Supplementary Dataset S1 for "Gene turnover and contingency facilitated the repeated evolution of C_4_ photosynthesis in grasses": OG0037010_tree.txt

```
(Zea_mays_Zm00001eb145190:0.00392959,(Zea_mays_Zm00001eb145180:5e-09,(Zea_mays_Zm00001eb145170:0.0889499,(Zea_mays_Zm00001eb145220:0.012773,Zea_mays_Zm00001eb145200:0.035284)n3:0.0556413)n2:0.0317199)n1:0.00392959)n0;
```
