## Supplementary Dataset S1 for "Gene turnover and contingency facilitated the repeated evolution of C_4_ photosynthesis in grasses": OG0037011_tree.txt

```
(Zea_mays_Zm00001eb126750:0.00621968,(Zea_mays_Zm00001eb400870:0.00568155,(Zea_mays_Zm00001eb179610:0.0142202,(Zea_mays_Zm00001eb179620:0.137203,Zea_mays_Zm00001eb139000:0.00453138)n3:0.131666)n2:0.00977365)n1:0.00621968)n0;
```
