## Supplementary Dataset S1 for "Gene turnover and contingency facilitated the repeated evolution of C_4_ photosynthesis in grasses": OG0037012_tree.txt

```
(Zea_mays_Zm00001eb373440:0.0397778,(Zea_mays_Zm00001eb277720:0.00459008,(Zea_mays_Zm00001eb283940:0.0022177,(Zea_mays_Zm00001eb095940:0.0247376,Zea_mays_Zm00001eb321190:0.0278161)n3:0.00348749)n2:5e-09)n1:0.0397778)n0;
```
