## Supplementary Dataset S1 for "Gene turnover and contingency facilitated the repeated evolution of C_4_ photosynthesis in grasses": OG0037013_tree.txt

```
(Zea_mays_Zm00001eb090610:0.00449039,(Zea_mays_Zm00001eb411270:5e-09,(Zea_mays_Zm00001eb019020:0.0035562,(Zea_mays_Zm00001eb412060:0.0775355,Zea_mays_Zm00001eb018820:0.0109188)n3:0.00251255)n2:0.0271331)n1:0.00449039)n0;
```
