## Supplementary Dataset S1 for "Gene turnover and contingency facilitated the repeated evolution of C_4_ photosynthesis in grasses": OG0037014_tree.txt

```
(Zea_mays_Zm00001eb171070:0.00589311,(Zea_mays_Zm00001eb301910:5e-09,(Zea_mays_Zm00001eb054310:0.277017,(Zea_mays_Zm00001eb382850:0.00278234,Zea_mays_Zm00001eb383990:0.00402663)n3:0.180422)n2:0.011223)n1:0.00589311)n0;
```
