## Supplementary Dataset S1 for "Gene turnover and contingency facilitated the repeated evolution of C_4_ photosynthesis in grasses": OG0037015_tree.txt

```
(Zea_mays_Zm00001eb409130:0.0346047,(Zea_mays_Zm00001eb417530:0.019296,(Zea_mays_Zm00001eb352280:0.00503555,(Zea_mays_Zm00001eb311140:0.402795,Zea_mays_Zm00001eb360420:0.00252642)n3:0.0042451)n2:5e-09)n1:0.0346047)n0;
```
