## Supplementary Dataset S1 for "Gene turnover and contingency facilitated the repeated evolution of C_4_ photosynthesis in grasses": OG0037016_tree.txt

```
(Zea_mays_Zm00001eb289040:0.0118631,(Zea_mays_Zm00001eb190900:0.0306175,(Zea_mays_Zm00001eb144950:0.0505708,(Zea_mays_Zm00001eb373610:0.127989,Zea_mays_Zm00001eb091760:0.250014)n3:0.0613474)n2:0.0808578)n1:0.0118631)n0;
```
