## Supplementary Dataset S1 for "Gene turnover and contingency facilitated the repeated evolution of C_4_ photosynthesis in grasses": OG0037017_tree.txt

```
(Zea_mays_Zm00001eb275070:0.0137267,((Zea_mays_Zm00001eb215590:0.0464574,Zea_mays_Zm00001eb173750:0.0248969)n2:0.0233116,(Zea_mays_Zm00001eb009760:5e-09,Zea_mays_Zm00001eb019490:5e-09)n3:0.0239126)n1:0.0137267)n0;
```
