## Supplementary Dataset S1 for "Gene turnover and contingency facilitated the repeated evolution of C_4_ photosynthesis in grasses": OG0037018_tree.txt

```
(Zea_mays_Zm00001eb073170:0.0182826,(Zea_mays_Zm00001eb039780:0.126015,(Zea_mays_Zm00001eb360410:0.210017,(Zea_mays_Zm00001eb320700:0.306084,Zea_mays_Zm00001eb026740:0.16298)n3:0.157196)n2:0.0262207)n1:0.0182826)n0;
```
