## Supplementary Dataset S1 for "Gene turnover and contingency facilitated the repeated evolution of C_4_ photosynthesis in grasses": OG0037019_tree.txt

```
(Zea_mays_Zm00001eb328160:0.00117576,(Zea_mays_Zm00001eb438370:5e-09,(Zea_mays_Zm00001eb438450:0.435192,(Zea_mays_Zm00001eb438410:0,Zea_mays_Zm00001eb328220:0)n3:5e-09)n2:0.00233846)n1:0.00117576)n0;
```
