## Supplementary Dataset S1 for "Gene turnover and contingency facilitated the repeated evolution of C_4_ photosynthesis in grasses": OG0037020_tree.txt

```
(Zea_mays_Zm00001eb181130:0,(Zea_mays_Zm00001eb087030:0,Zea_mays_Zm00001eb151830:0,(Zea_mays_Zm00001eb095720:0.0391582,Zea_mays_Zm00001eb042360:0.142071)n2:0.260039)n1:0)n0;
```
