## Supplementary Dataset S1 for "Gene turnover and contingency facilitated the repeated evolution of C_4_ photosynthesis in grasses": OG0037021_tree.txt

```
(Zea_mays_Zm00001eb405710:0.0236655,(Zea_mays_Zm00001eb128050:0.121364,(Zea_mays_Zm00001eb328670:0.0372075,(Zea_mays_Zm00001eb048760:0.793416,Zea_mays_Zm00001eb128060:0.0833592)n3:0.087122)n2:0.024587)n1:0.0236655)n0;
```
