## Supplementary Dataset S1 for "Gene turnover and contingency facilitated the repeated evolution of C_4_ photosynthesis in grasses": OG0037022_tree.txt

```
(Zea_mays_Zm00001eb408990:2.5e-09,(Zea_mays_Zm00001eb387380:0.0116776,(Zea_mays_Zm00001eb043250:0.0133368,(Zea_mays_Zm00001eb080660:0.0733926,Zea_mays_Zm00001eb363780:5e-09)n3:0.167171)n2:0.000610628)n1:2.5e-09)n0;
```
