## Supplementary Dataset S1 for "Gene turnover and contingency facilitated the repeated evolution of C_4_ photosynthesis in grasses": OG0037023_tree.txt

```
(Zea_mays_Zm00001eb357870:0.0145141,((Zea_mays_Zm00001eb356590:0.00429271,Zea_mays_Zm00001eb024990:5e-09)n2:0.00699156,(Zea_mays_Zm00001eb237410:0.0519759,Zea_mays_Zm00001eb237970:0.0287355)n3:0.00902539)n1:0.0145141)n0;
```
