## Supplementary Dataset S1 for "Gene turnover and contingency facilitated the repeated evolution of C_4_ photosynthesis in grasses": OG0037024_tree.txt

```
(Zea_mays_Zm00001eb267980:0.00618929,(Zea_mays_Zm00001eb242520:0.00449337,(Zea_mays_Zm00001eb248320:0.242241,(Zea_mays_Zm00001eb093020:0.0141158,Zea_mays_Zm00001eb267150:0.00367148)n3:0.527397)n2:0.0861607)n1:0.00618929)n0;
```
