## Supplementary Dataset S1 for "Gene turnover and contingency facilitated the repeated evolution of C_4_ photosynthesis in grasses": OG0037025_tree.txt

```
(Zea_mays_Zm00001eb352830:0.102356,(Zea_mays_Zm00001eb358190:0.388147,(Zea_mays_Zm00001eb305400:0.616067,(Zea_mays_Zm00001eb282560:0.071165,Zea_mays_Zm00001eb032740:0.109267)n3:0.148608)n2:0.132466)n1:0.102356)n0;
```
