## Supplementary Dataset S1 for "Gene turnover and contingency facilitated the repeated evolution of C_4_ photosynthesis in grasses": OG0037026_tree.txt

```
(Zea_mays_Zm00001eb021850:0.078461,(Zea_mays_Zm00001eb278710:0.23066,(Zea_mays_Zm00001eb107300:0.560733,(Zea_mays_Zm00001eb399050:0.038695,Zea_mays_Zm00001eb107310:0.109611)n3:0.435203)n2:0.32169)n1:0.078461)n0;
```
