## Supplementary Dataset S1 for "Gene turnover and contingency facilitated the repeated evolution of C_4_ photosynthesis in grasses": OG0037027_tree.txt

```
(Zea_mays_Zm00001eb344050:0.0290812,(Zea_mays_Zm00001eb079620:0.0783632,(Zea_mays_Zm00001eb314190:0.0604737,(Zea_mays_Zm00001eb134050:0.195,Zea_mays_Zm00001eb146370:0.121726)n3:0.0762706)n2:0.0177363)n1:0.0290812)n0;
```
