## Supplementary Dataset S1 for "Gene turnover and contingency facilitated the repeated evolution of C_4_ photosynthesis in grasses": OG0037028_tree.txt

```
(Zea_mays_Zm00001eb305610:0.036545,(Zea_mays_Zm00001eb339670:0.0799477,(Zea_mays_Zm00001eb168500:5e-09,(Zea_mays_Zm00001eb331620:5e-09,Zea_mays_Zm00001eb269880:5e-09)n3:5e-09)n2:0.0874984)n1:0.036545)n0;
```
