## Supplementary Dataset S1 for "Gene turnover and contingency facilitated the repeated evolution of C_4_ photosynthesis in grasses": OG0037029_tree.txt

```
(Zea_mays_Zm00001eb050420:0.18775,((Zea_mays_Zm00001eb182720:0.121904,Zea_mays_Zm00001eb005270:0.0550572)n2:0.228827,(Zea_mays_Zm00001eb087200:0.368461,Zea_mays_Zm00001eb072320:0.501536)n3:0.317072)n1:0.18775)n0;
```
