## Supplementary Dataset S1 for "Gene turnover and contingency facilitated the repeated evolution of C_4_ photosynthesis in grasses": OG0037030_tree.txt

```
(Zea_mays_Zm00001eb261160:0.0582395,((Zea_mays_Zm00001eb387180:0.034129,Zea_mays_Zm00001eb377220:0.003131)n2:0.0117591,(Zea_mays_Zm00001eb425000:0.020224,Zea_mays_Zm00001eb290230:0.0626222)n3:0.0140818)n1:0.0582395)n0;
```
