## Supplementary Dataset S1 for "Gene turnover and contingency facilitated the repeated evolution of C_4_ photosynthesis in grasses": OG0037031_tree.txt

```
(Zea_mays_Zm00001eb007840:0.0209896,((Zea_mays_Zm00001eb022560:0.0103453,Zea_mays_Zm00001eb022530:0.0109358)n2:0.0283637,(Zea_mays_Zm00001eb399870:0.0337229,Zea_mays_Zm00001eb022470:0.0557061)n3:0.00848463)n1:0.0209896)n0;
```
