## Supplementary Dataset S1 for "Gene turnover and contingency facilitated the repeated evolution of C_4_ photosynthesis in grasses": OG0037032_tree.txt

```
(Zea_mays_Zm00001eb302100:0.0108352,(Zea_mays_Zm00001eb201190:0.0133221,(Zea_mays_Zm00001eb232830:0.00661627,(Zea_mays_Zm00001eb111440:0.109731,Zea_mays_Zm00001eb418450:0.0265628)n3:0.0705248)n2:0.0131536)n1:0.0108352)n0;
```
