## Supplementary Dataset S1 for "Gene turnover and contingency facilitated the repeated evolution of C_4_ photosynthesis in grasses": OG0037033_tree.txt

```
(Zea_mays_Zm00001eb235030:2.5e-09,(Zea_mays_Zm00001eb250840:0.00104969,(Zea_mays_Zm00001eb131610:0.00992805,(Zea_mays_Zm00001eb261780:0.0168387,Zea_mays_Zm00001eb408840:0.0124098)n3:5e-09)n2:0.278524)n1:2.5e-09)n0;
```
