## Supplementary Dataset S1 for "Gene turnover and contingency facilitated the repeated evolution of C_4_ photosynthesis in grasses": OG0037034_tree.txt

```
(Zea_mays_Zm00001eb345650:0.0121643,((Zea_mays_Zm00001eb011180:0.0290293,Zea_mays_Zm00001eb112710:0.00731362)n2:0.0408415,(Zea_mays_Zm00001eb239840:0.0669182,Zea_mays_Zm00001eb363000:0.0353747)n3:0.0441607)n1:0.0121643)n0;
```
