## Supplementary Dataset S1 for "Gene turnover and contingency facilitated the repeated evolution of C_4_ photosynthesis in grasses": OG0037035_tree.txt

```
(Zea_mays_Zm00001eb050200:0.0594357,(Zea_mays_Zm00001eb050180:0.0842082,(Zea_mays_Zm00001eb050170:0.0117816,(Zea_mays_Zm00001eb050150:0.0961438,Zea_mays_Zm00001eb050160:0.0185619)n3:0.00836236)n2:0.0241058)n1:0.0594357)n0;
```
