## Supplementary Dataset S1 for "Gene turnover and contingency facilitated the repeated evolution of C_4_ photosynthesis in grasses": OG0037036_tree.txt

```
(Zea_mays_Zm00001eb164280:0.00359677,((Zea_mays_Zm00001eb270260:0.00741518,Zea_mays_Zm00001eb190520:5e-09)n2:0.0506487,(Zea_mays_Zm00001eb029750:0.0733235,Zea_mays_Zm00001eb338090:0.0110381)n3:0.0234689)n1:0.00359677)n0;
```
