## Supplementary Dataset S1 for "Gene turnover and contingency facilitated the repeated evolution of C_4_ photosynthesis in grasses": OG0037037_tree.txt

```
(Zea_mays_Zm00001eb179180:0.00197423,(Zea_mays_Zm00001eb208870:0.00468323,(Zea_mays_Zm00001eb432110:0.0114912,(Zea_mays_Zm00001eb274810:0.21588,Zea_mays_Zm00001eb032810:0.170253)n3:0.101966)n2:0.00373077)n1:0.00197423)n0;
```
