## Supplementary Dataset S1 for "Gene turnover and contingency facilitated the repeated evolution of C_4_ photosynthesis in grasses": OG0037038_tree.txt

```
(Zea_mays_Zm00001eb121960:0.00799064,(Zea_mays_Zm00001eb121950:0.0111608,(Zea_mays_Zm00001eb121970:0.0247062,(Zea_mays_Zm00001eb121930:0,Zea_mays_Zm00001eb121940:0)n3:0.0218165)n2:0.0113211)n1:0.00799064)n0;
```
