## Supplementary Dataset S1 for "Gene turnover and contingency facilitated the repeated evolution of C_4_ photosynthesis in grasses": OG0037039_tree.txt

```
(Zea_mays_Zm00001eb231390:0.368654,(Zea_mays_Zm00001eb106520:0.0734384,(Zea_mays_Zm00001eb002340:0.00929608,(Zea_mays_Zm00001eb346500:0.0638688,Zea_mays_Zm00001eb122710:0.0351103)n3:0.00230095)n2:0.0464244)n1:0.368654)n0;
```
