## Supplementary Dataset S1 for "Gene turnover and contingency facilitated the repeated evolution of C_4_ photosynthesis in grasses": OG0037040_tree.txt

```
(Zea_mays_Zm00001eb419930:0.000581422,((Zea_mays_Zm00001eb098050:0.0434143,Zea_mays_Zm00001eb419920:0.0178431)n2:0.663922,(Zea_mays_Zm00001eb098060:0.0283669,Zea_mays_Zm00001eb331440:0.0154392)n3:0.0210108)n1:0.000581422)n0;
```
