## Supplementary Dataset S1 for "Gene turnover and contingency facilitated the repeated evolution of C_4_ photosynthesis in grasses": OG0037041_tree.txt

```
(Zea_mays_Zm00001eb301980:0.0159004,(Zea_mays_Zm00001eb354740:0.00793883,(Zea_mays_Zm00001eb168650:0.175225,(Zea_mays_Zm00001eb305890:0.274941,Zea_mays_Zm00001eb141640:0.0965659)n3:0.206195)n2:0.0805602)n1:0.0159004)n0;
```
