## Supplementary Dataset S1 for "Gene turnover and contingency facilitated the repeated evolution of C_4_ photosynthesis in grasses": OG0037042_tree.txt

```
(Zea_mays_Zm00001eb182410:0,(Zea_mays_Zm00001eb275350:0,Zea_mays_Zm00001eb127270:0,Zea_mays_Zm00001eb082410:0,Zea_mays_Zm00001eb226960:0)n1:0)n0;
```
