## Supplementary Dataset S1 for "Gene turnover and contingency facilitated the repeated evolution of C_4_ photosynthesis in grasses": OG0037043_tree.txt

```
(Zea_mays_Zm00001eb285440:0.0915423,(Zea_mays_Zm00001eb134680:0.00574271,(Zea_mays_Zm00001eb349890:0.0165157,(Zea_mays_Zm00001eb030670:0.0124059,Zea_mays_Zm00001eb208650:0.0090145)n3:0.00877423)n2:0.214161)n1:0.0915423)n0;
```
