## Supplementary Dataset S1 for "Gene turnover and contingency facilitated the repeated evolution of C_4_ photosynthesis in grasses": OG0037044_tree.txt

```
(Zea_mays_Zm00001eb092780:0.163738,((Zea_mays_Zm00001eb171740:0.263306,Zea_mays_Zm00001eb382150:0.214303)n2:0.141013,(Zea_mays_Zm00001eb183940:0.546438,Zea_mays_Zm00001eb090840:0.544107)n3:0.121748)n1:0.163738)n0;
```
