## Supplementary Dataset S1 for "Gene turnover and contingency facilitated the repeated evolution of C_4_ photosynthesis in grasses": OG0037045_tree.txt

```
(Zea_mays_Zm00001eb010260:0,(Zea_mays_Zm00001eb152230:0,(Zea_mays_Zm00001eb040640:0.112788,(Zea_mays_Zm00001eb351140:0.0566261,Zea_mays_Zm00001eb184590:5e-09)n3:0.118373)n2:0.139474)n1:0)n0;
```
