## Supplementary Dataset S1 for "Gene turnover and contingency facilitated the repeated evolution of C_4_ photosynthesis in grasses": OG0037046_tree.txt

```
(Zea_mays_Zm00001eb373830:0.0190449,(Zea_mays_Zm00001eb236750:5e-09,(Zea_mays_Zm00001eb375080:0.00509735,(Zea_mays_Zm00001eb338830:5e-09,Zea_mays_Zm00001eb274350:0.00253835)n3:0.00361156)n2:0.00362341)n1:0.0190449)n0;
```
