## Supplementary Dataset S1 for "Gene turnover and contingency facilitated the repeated evolution of C_4_ photosynthesis in grasses": OG0037047_tree.txt

```
(Zea_mays_Zm00001eb134440:0.00799192,(Zea_mays_Zm00001eb208300:6e-09,(Zea_mays_Zm00001eb382550:5e-09,(Zea_mays_Zm00001eb387220:0.0635537,Zea_mays_Zm00001eb308110:0.0094741)n3:0.00185815)n2:0.0110912)n1:0.00799192)n0;
```
