## Supplementary Dataset S1 for "Gene turnover and contingency facilitated the repeated evolution of C_4_ photosynthesis in grasses": OG0037048_tree.txt

```
(Zea_mays_Zm00001eb285120:0.00687393,(Zea_mays_Zm00001eb393100:0.0114646,(Zea_mays_Zm00001eb178410:0.0715022,(Zea_mays_Zm00001eb130540:0.0389208,Zea_mays_Zm00001eb076660:0.0157171)n3:0.325643)n2:0.0566546)n1:0.00687393)n0;
```
