## Supplementary Dataset S1 for "Gene turnover and contingency facilitated the repeated evolution of C_4_ photosynthesis in grasses": OG0037049_tree.txt

```
(Zea_mays_Zm00001eb033090:0.14472,(Zea_mays_Zm00001eb223730:5e-09,(Zea_mays_Zm00001eb214680:0.00769882,(Zea_mays_Zm00001eb360040:0.00765394,Zea_mays_Zm00001eb362440:0.0177861)n3:5e-09)n2:0.00891189)n1:0.14472)n0;
```
