## Supplementary Dataset S1 for "Gene turnover and contingency facilitated the repeated evolution of C_4_ photosynthesis in grasses": OG0037050_tree.txt

```
(Zea_mays_Zm00001eb235190:0.01037,(Zea_mays_Zm00001eb030330:0.0276987,(Zea_mays_Zm00001eb097760:0.0300788,(Zea_mays_Zm00001eb229110:0.000696796,Zea_mays_Zm00001eb388710:0.0277679)n3:0.127385)n2:0.0571319)n1:0.01037)n0;
```
