## Supplementary Dataset S1 for "Gene turnover and contingency facilitated the repeated evolution of C_4_ photosynthesis in grasses": OG0037051_tree.txt

```
(Zizania_latifolia_GWHTBFHI026917:0.0212718,(Zizania_latifolia_GWHTBFHI036959:0.0448448,(Zizania_latifolia_GWHTBFHI001318:0.151718,(Zizania_latifolia_GWHTBFHI029051:0.485772,Zizania_latifolia_GWHTBFHI000313:0.326118)n3:0.307298)n2:0.0564268)n1:0.0212718)n0;
```
