## Supplementary Dataset S1 for "Gene turnover and contingency facilitated the repeated evolution of C_4_ photosynthesis in grasses": OG0037052_tree.txt

```
(Zizania_latifolia_GWHTBFHI035324:0.0542561,((Zizania_latifolia_GWHTBFHI000874:0.0551092,Zizania_latifolia_GWHTBFHI030210:0.0147218)n2:0.217126,(Zizania_latifolia_GWHTBFHI013785:0.259811,Zizania_latifolia_GWHTBFHI009081:0.0699963)n3:0.0219562)n1:0.0542561)n0;
```
