## Supplementary Dataset S1 for "Gene turnover and contingency facilitated the repeated evolution of C_4_ photosynthesis in grasses": OG0037053_tree.txt

```
(Zizania_latifolia_GWHTBFHI001020:0.0157041,(Zizania_latifolia_GWHTBFHI001034:0.0398076,(Zizania_latifolia_GWHTBFHI001036:0.0488632,(Zizania_latifolia_GWHTBFHI001024:0,Zizania_latifolia_GWHTBFHI001028:0)n3:0.02187)n2:0.0148921)n1:0.0157041)n0;
```
