## Supplementary Dataset S1 for "Gene turnover and contingency facilitated the repeated evolution of C_4_ photosynthesis in grasses": OG0037054_tree.txt

```
(Zizania_latifolia_GWHTBFHI001032:0.00756381,((Zizania_latifolia_GWHTBFHI001022:0,Zizania_latifolia_GWHTBFHI001025:0,Zizania_latifolia_GWHTBFHI001030:0)n2:0.0152876,Zizania_latifolia_GWHTBFHI001037:0.0100219)n1:0.00756381)n0;
```
