## Supplementary Dataset S1 for "Gene turnover and contingency facilitated the repeated evolution of C_4_ photosynthesis in grasses": OG0037055_tree.txt

```
(Zizania_latifolia_GWHTBFHI021127:0.0125664,((Zizania_latifolia_GWHTBFHI020184:0.0323273,Zizania_latifolia_GWHTBFHI035248:0.0160385)n2:0.00131811,(Zizania_latifolia_GWHTBFHI001815:0.00816213,Zizania_latifolia_GWHTBFHI001813:5e-09)n3:0.00957047)n1:0.0125664)n0;
```
