## Supplementary Dataset S1 for "Gene turnover and contingency facilitated the repeated evolution of C_4_ photosynthesis in grasses": OG0037056_tree.txt

```
(Zizania_latifolia_GWHTBFHI001833:0.0319741,(Zizania_latifolia_GWHTBFHI011425:0.033254,(Zizania_latifolia_GWHTBFHI010007:0.0613763,(Zizania_latifolia_GWHTBFHI016699:0.0366841,Zizania_latifolia_GWHTBFHI004419:0.0574869)n3:0.0120557)n2:0.0331392)n1:0.0319741)n0;
```
