## Supplementary Dataset S1 for "Gene turnover and contingency facilitated the repeated evolution of C_4_ photosynthesis in grasses": OG0037057_tree.txt

```
(Zizania_latifolia_GWHTBFHI038021:0.143556,(Zizania_latifolia_GWHTBFHI003831:0.0471585,(Zizania_latifolia_GWHTBFHI001985:0.0481407,(Zizania_latifolia_GWHTBFHI028337:0.0554377,Zizania_latifolia_GWHTBFHI024957:0.117688)n3:0.0464841)n2:0.0655094)n1:0.143556)n0;
```
