## Supplementary Dataset S1 for "Gene turnover and contingency facilitated the repeated evolution of C_4_ photosynthesis in grasses": OG0037058_tree.txt

```
(Zizania_latifolia_GWHTBFHI002045:0.146712,(Zizania_latifolia_GWHTBFHI028841:0.0273467,(Zizania_latifolia_GWHTBFHI010306:0.0118106,(Zizania_latifolia_GWHTBFHI024221:0.151661,Zizania_latifolia_GWHTBFHI013088:0.0114696)n3:0.0086974)n2:0.0315624)n1:0.146712)n0;
```
