## Supplementary Dataset S1 for "Gene turnover and contingency facilitated the repeated evolution of C_4_ photosynthesis in grasses": OG0037059_tree.txt

```
(Zizania_latifolia_GWHTBFHI005694:0.0326926,(Zizania_latifolia_GWHTBFHI003947:0.0212736,(Zizania_latifolia_GWHTBFHI005695:0.214726,(Zizania_latifolia_GWHTBFHI002063:0.0363137,Zizania_latifolia_GWHTBFHI037671:0.0566623)n3:0.352118)n2:0.18708)n1:0.0326926)n0;
```
