## Supplementary Dataset S1 for "Gene turnover and contingency facilitated the repeated evolution of C_4_ photosynthesis in grasses": OG0037060_tree.txt

```
(Zizania_latifolia_GWHTBFHI002471:0.0787942,(Zizania_latifolia_GWHTBFHI002473:0.0670949,(Zizania_latifolia_GWHTBFHI002472:0.0809206,(Zizania_latifolia_GWHTBFHI002468:0.0964973,Zizania_latifolia_GWHTBFHI002469:0.106738)n3:0.120736)n2:0.0566681)n1:0.0787942)n0;
```
