## Supplementary Dataset S1 for "Gene turnover and contingency facilitated the repeated evolution of C_4_ photosynthesis in grasses": OG0037061_tree.txt

```
(Zizania_latifolia_GWHTBFHI003614:0.025896,((Zizania_latifolia_GWHTBFHI003608:0.0268119,Zizania_latifolia_GWHTBFHI038338:0.0494366)n2:0.0218885,(Zizania_latifolia_GWHTBFHI003603:0.0920032,Zizania_latifolia_GWHTBFHI038339:0.0642549)n3:0.0635429)n1:0.025896)n0;
```
