## Supplementary Dataset S1 for "Gene turnover and contingency facilitated the repeated evolution of C_4_ photosynthesis in grasses": OG0037062_tree.txt

```
(Zizania_latifolia_GWHTBFHI030780:0.0130499,((Zizania_latifolia_GWHTBFHI010383:0.0984705,Zizania_latifolia_GWHTBFHI036807:0.0643262)n2:0.420657,(Zizania_latifolia_GWHTBFHI004452:0.156313,Zizania_latifolia_GWHTBFHI005073:0.00880473)n3:0.295106)n1:0.0130499)n0;
```
