## Supplementary Dataset S1 for "Gene turnover and contingency facilitated the repeated evolution of C_4_ photosynthesis in grasses": OG0037063_tree.txt

```
(Zizania_latifolia_GWHTBFHI004709:0.0150328,((Zizania_latifolia_GWHTBFHI004712:0.0769209,Zizania_latifolia_GWHTBFHI004711:0.0451435)n2:0.0314461,(Zizania_latifolia_GWHTBFHI004708:0.0192527,Zizania_latifolia_GWHTBFHI004710:0.0207373)n3:0.00327798)n1:0.0150328)n0;
```
