## Supplementary Dataset S1 for "Gene turnover and contingency facilitated the repeated evolution of C_4_ photosynthesis in grasses": OG0037064_tree.txt

```
(Zizania_latifolia_GWHTBFHI007098:0.00389473,(Zizania_latifolia_GWHTBFHI007102:0.00894826,(Zizania_latifolia_GWHTBFHI009503:0.0945009,(Zizania_latifolia_GWHTBFHI007097:0.6528,Zizania_latifolia_GWHTBFHI007100:0.269808)n3:0.085293)n2:0.0951901)n1:0.00389473)n0;
```
