## Supplementary Dataset S1 for "Gene turnover and contingency facilitated the repeated evolution of C_4_ photosynthesis in grasses": OG0037065_tree.txt

```
(Zizania_latifolia_GWHTBFHI030151:0.0238734,((Zizania_latifolia_GWHTBFHI030150:0.064268,Zizania_latifolia_GWHTBFHI009507:0.117541)n2:0.0130041,(Zizania_latifolia_GWHTBFHI030145:0.0244862,Zizania_latifolia_GWHTBFHI030148:0.0152668)n3:0.0156523)n1:0.0238734)n0;
```
