## Supplementary Dataset S1 for "Gene turnover and contingency facilitated the repeated evolution of C_4_ photosynthesis in grasses": OG0037066_tree.txt

```
(Zizania_latifolia_GWHTBFHI016567:0.013657,(Zizania_latifolia_GWHTBFHI028023:0.0345941,(Zizania_latifolia_GWHTBFHI010315:0.0683275,(Zizania_latifolia_GWHTBFHI011449:0.137439,Zizania_latifolia_GWHTBFHI016697:0.0640025)n3:0.022)n2:0.0296087)n1:0.013657)n0;
```
