## Supplementary Dataset S1 for "Gene turnover and contingency facilitated the repeated evolution of C_4_ photosynthesis in grasses": OG0037067_tree.txt

```
(Zizania_latifolia_GWHTBFHI035389:0.00965166,(Zizania_latifolia_GWHTBFHI020786:0.0111194,(Zizania_latifolia_GWHTBFHI030694:0.0154256,(Zizania_latifolia_GWHTBFHI030292:0.0128628,Zizania_latifolia_GWHTBFHI012483:0.115607)n3:0.0047728)n2:0.00679135)n1:0.00965166)n0;
```
