## Supplementary Dataset S1 for "Gene turnover and contingency facilitated the repeated evolution of C_4_ photosynthesis in grasses": OG0037068_tree.txt

```
(Zizania_latifolia_GWHTBFHI014778:0.0160534,((Zizania_latifolia_GWHTBFHI014779:0.00938608,Zizania_latifolia_GWHTBFHI038307:0.0411521)n2:0.00790206,(Zizania_latifolia_GWHTBFHI038308:0.00208905,Zizania_latifolia_GWHTBFHI038300:0.00614844)n3:0.00449743)n1:0.0160534)n0;
```
