## Supplementary Dataset S1 for "Gene turnover and contingency facilitated the repeated evolution of C_4_ photosynthesis in grasses": OG0037069_tree.txt

```
(Zizania_latifolia_GWHTBFHI027262:0.0184528,((Zizania_latifolia_GWHTBFHI025149:0.133332,Zizania_latifolia_GWHTBFHI018475:0.0981805)n2:0.065614,(Zizania_latifolia_GWHTBFHI027224:0.00609458,Zizania_latifolia_GWHTBFHI027227:0.00791398)n3:0.00617217)n1:0.0184528)n0;
```
