## Supplementary Dataset S1 for "Gene turnover and contingency facilitated the repeated evolution of C_4_ photosynthesis in grasses": OG0037070_tree.txt

```
(Zizania_latifolia_GWHTBFHI019723:0.0521948,((Zizania_latifolia_GWHTBFHI019715:5e-09,Zizania_latifolia_GWHTBFHI019722:0.00297314)n2:0.115237,(Zizania_latifolia_GWHTBFHI019721:0.758693,Zizania_latifolia_GWHTBFHI019712:0.0648071)n3:0.0259988)n1:0.0521948)n0;
```
