## Supplementary Dataset S1 for "Gene turnover and contingency facilitated the repeated evolution of C_4_ photosynthesis in grasses": OG0037071_tree.txt

```
(Zizania_latifolia_GWHTBFHI038108:0.0535846,((Zizania_latifolia_GWHTBFHI036881:0.0623042,Zizania_latifolia_GWHTBFHI020157:0.572034)n2:0.0405513,(Zizania_latifolia_GWHTBFHI038107:0.125364,Zizania_latifolia_GWHTBFHI020158:0.401774)n3:0.115028)n1:0.0535846)n0;
```
