## Supplementary Dataset S1 for "Gene turnover and contingency facilitated the repeated evolution of C_4_ photosynthesis in grasses": OG0037072_tree.txt

```
(Zizania_latifolia_GWHTBFHI021403:0.0093721,((Zizania_latifolia_GWHTBFHI021404:0.0255382,Zizania_latifolia_GWHTBFHI021398:0.00940975)n2:0.00301423,(Zizania_latifolia_GWHTBFHI021400:0.0183563,Zizania_latifolia_GWHTBFHI021401:0.00298992)n3:0.00299039)n1:0.0093721)n0;
```
