## Supplementary Dataset S1 for "Gene turnover and contingency facilitated the repeated evolution of C_4_ photosynthesis in grasses": OG0037073_tree.txt

```
(Zizania_latifolia_GWHTBFHI025914:0.00904264,(Zizania_latifolia_GWHTBFHI025915:0.0305342,(Zizania_latifolia_GWHTBFHI025916:0.0687687,(Zizania_latifolia_GWHTBFHI021406:0.164158,Zizania_latifolia_GWHTBFHI021407:0.191197)n3:0.0855907)n2:0.0386178)n1:0.00904264)n0;
```
