## Supplementary Dataset S1 for "Gene turnover and contingency facilitated the repeated evolution of C_4_ photosynthesis in grasses": OG0037074_tree.txt

```
(Zizania_latifolia_GWHTBFHI037258:0.00770377,(Zizania_latifolia_GWHTBFHI037235:0.0109631,(Zizania_latifolia_GWHTBFHI033520:0.0474333,(Zizania_latifolia_GWHTBFHI037226:0.0125328,Zizania_latifolia_GWHTBFHI037228:0.0040222)n3:0.00581619)n2:0.00434727)n1:0.00770377)n0;
```
