## Supplementary Dataset S1 for "Gene turnover and contingency facilitated the repeated evolution of C_4_ photosynthesis in grasses": OG0037075_tree.txt

```
(ASEM_RSA5_H_RSA5chrom5001221.1:0.00763248,(ASEM_AUS1_H_AUS1CM014270.1004450.1:0.0203034,(ASEM_AUS1_H_AUS1CM014277.1002704.1:0.521998,ASEM_AUS1_H_AUS1CM014275.1000920.1:0.00341922)n2:0.0220676)n1:0.00763248)n0;
```
