## Supplementary Dataset S1 for "Gene turnover and contingency facilitated the repeated evolution of C_4_ photosynthesis in grasses": OG0037076_tree.txt

```
(Dichantelium_oligosantes_H_DolKV783256.1000001.1:0.167479,(ASEM_RSA5_H_RSA5chrom4002211.1:0.0100388,(ASEM_AUS1_H_AUS1CM014270.1004328.1:0.0338585,ASEM_AUS1_H_AUS1CM014273.1001261.1:0.00586099)n2:0.0131994)n1:0.167479)n0;
```
