## Supplementary Dataset S1 for "Gene turnover and contingency facilitated the repeated evolution of C_4_ photosynthesis in grasses": OG0037077_tree.txt

```
(Eleusine_coracana_ELECO.r07.4BG0348890:0.100314,(Cenchrus_americanus_H_CamCM007984.2004012.1:0.124155,(ASEM_AUS1_H_AUS1CM014270.1004262.1:0.0111979,ASEM_AUS1_H_AUS1CM014277.1002417.1:0.00404133)n2:0.0988443)n1:0.100314)n0;
```
