## Supplementary Dataset S1 for "Gene turnover and contingency facilitated the repeated evolution of C_4_ photosynthesis in grasses": OG0037078_tree.txt

```
(ASEM_AUS1_H_AUS1CM014270.1004152.1:0.0024417,(ASEM_AUS1_H_AUS1CM014276.1000348.1:0.0123896,(ASEM_AUS1_H_AUS1CM014270.1003678.1:0.340731,ASEM_AUS1_H_AUS1CM014270.1001236.1:0.0989937)n2:0.125582)n1:0.0024417)n0;
```
