## Supplementary Dataset S1 for "Gene turnover and contingency facilitated the repeated evolution of C_4_ photosynthesis in grasses": OG0037079_tree.txt

```
((Eleusine_coracana_ELECO.r07.2BG0158100:0.244299,ASEM_AUS1_H_AUS1CM014270.1000404.1:0.241153)n1:0.0437925,(Aristida_adscensionis_H_Aadptg000021l000722.1:0.183479,Stipagrostis_hirtigluma_H_Shi_ptg000043l_001104.1:0.14344)n2:0.0437925)n0;
```
