## Supplementary Dataset S1 for "Gene turnover and contingency facilitated the repeated evolution of C_4_ photosynthesis in grasses": OG0037080_tree.txt

```
((ASEM_AUS1_H_AUS1CM014270.1004071.1:0.0199763,ASEM_RSA5_H_RSA5chrom1003868.1:0.0189693)n1:0.0759782,(Panicum_hallii_Pahal.1G072300:0.0527526,Panicum_virgatum_Pavir.1NG088600:0.0824281)n2:0.0759782)n0;
```
