## Supplementary Dataset S1 for "Gene turnover and contingency facilitated the repeated evolution of C_4_ photosynthesis in grasses": OG0037081_tree.txt

```
(ASEM_RSA5_H_RSA5chrom1000936.1:0.00751558,(ASEM_AUS1_H_AUS1CM014275.1000758.1:0.0190397,(ASEM_AUS1_H_AUS1CM014270.1000965.1:0.0377534,ASEM_AUS1_H_AUS1CM014270.1004010.1:0.0162369)n2:6e-09)n1:0.00751558)n0;
```
