## Supplementary Dataset S1 for "Gene turnover and contingency facilitated the repeated evolution of C_4_ photosynthesis in grasses": OG0037082_tree.txt

```
(Phragmites_australis_Phragmites_australis_PaChr13_2771840_2772251_evm.model.PaChr13.280_1_CDS_4362387403_20718:0.166974,((ASEM_AUS1_H_AUS1CM014270.1003980.1:0,ASEM_AUS1_H_AUS1CM014273.1001990.1:0)n2:0.00606884,ASEM_RSA5_H_RSA5chrom4001352.1:0.0273314)n1:0.166974)n0;
```
