## Supplementary Dataset S1 for "Gene turnover and contingency facilitated the repeated evolution of C_4_ photosynthesis in grasses": OG0037083_tree.txt

```
((Panicum_virgatum_Pavir.1KG156000:0.287202,Urochloa_fusta_Urofu.1G113100:0.153066)n1:0.0702508,(ASEM_AUS1_H_AUS1CM014270.1000598.1:0.0381735,ASEM_RSA5_H_RSA5chrom1000653.1:0.034782)n2:0.0702508)n0;
```
