## Supplementary Dataset S1 for "Gene turnover and contingency facilitated the repeated evolution of C_4_ photosynthesis in grasses": OG0037084_tree.txt

```
((Cenchrus_americanus_H_CamCM007988.2002338.1:0.0073421,Cenchrus_americanus_H_CamLKME02051878.1000001.1:5e-09)n1:0.0383795,(ASEM_AUS1_H_AUS1CM014270.1000640.1:0.084079,Echinocloa_haploclada_eh_chr3.914:0.0204692)n2:0.0383795)n0;
```
