## Supplementary Dataset S1 for "Gene turnover and contingency facilitated the repeated evolution of C_4_ photosynthesis in grasses": OG0037085_tree.txt

```
((Panicum_virgatum_Pavir.8KG274900:0.0622273,Panicum_virgatum_Pavir.5KG027200:0.116201)n1:0.0914492,(ASEM_AUS1_H_AUS1CM014270.1000641.1:0.0168664,ASEM_AUS1_H_AUS1CM014276.1000536.1:0.0278127)n2:0.0914492)n0;
```
