## Supplementary Dataset S1 for "Gene turnover and contingency facilitated the repeated evolution of C_4_ photosynthesis in grasses": OG0037086_tree.txt

```
(ASEM_AUS1_H_AUS1CM014271.1003469.1:0.0158761,(ASEM_AUS1_H_AUS1CM014277.1000657.1:0.0279394,(ASEM_AUS1_H_AUS1CM014270.1000675.1:0.555026,ASEM_AUS1_H_AUS1CM014270.1000676.1:0.020002)n2:0.0352809)n1:0.0158761)n0;
```
