## Supplementary Dataset S1 for "Gene turnover and contingency facilitated the repeated evolution of C_4_ photosynthesis in grasses": OG0037087_tree.txt

```
(ASEM_AUS1_H_AUS1CM014275.1003302.1:0.0224145,(ASEM_AUS1_H_AUS1CM014275.1003299.1:0.00472985,(ASEM_AUS1_H_AUS1CM014270.1000697.1:0.148131,ASEM_AUS1_H_AUS1CM014272.1000107.1:0.0633339)n2:0.0154948)n1:0.0224145)n0;
```
