## Supplementary Dataset S1 for "Gene turnover and contingency facilitated the repeated evolution of C_4_ photosynthesis in grasses": OG0037088_tree.txt

```
(ASEM_AUS1_H_AUS1CM014270.1000705.1:0.0420553,(Digitaria_exilis_H_Dex1B-002897.1:0.178413,(Panicum_hallii_Pahal.1G126400:0.0333865,Panicum_virgatum_Pavir.1KG147800:0.0775958)n2:0.0866517)n1:0.0420553)n0;
```
