## Supplementary Dataset S1 for "Gene turnover and contingency facilitated the repeated evolution of C_4_ photosynthesis in grasses": OG0037089_tree.txt

```
(ASEM_AUS1_H_AUS1CM014270.1000706.1:0.0479192,(Panicum_virgatum_Pavir.1KG168600:0.0598246,(Digitaria_exilis_H_Dex1A-002922.1:0.00786608,Digitaria_exilis_H_Dex1B-000617.1:0.0198102)n2:0.0796337)n1:0.0479192)n0;
```
