## Supplementary Dataset S1 for "Gene turnover and contingency facilitated the repeated evolution of C_4_ photosynthesis in grasses": OG0037090_tree.txt

```
(Echinocloa_haploclada_eh_chr3.4606:0.114928,(ASEM_AUS1_H_AUS1CM014270.1000708.1:0.00416429,(ASEM_RSA5_H_RSA5chrom2002530.1:0.00623493,ASEM_RSA5_H_RSA5chrom2001763.1:0.00371414)n2:0.000412682)n1:0.00203443)n0;
```
