## Supplementary Dataset S1 for "Gene turnover and contingency facilitated the repeated evolution of C_4_ photosynthesis in grasses": OG0037091_tree.txt

```
(ASEM_AUS1_H_AUS1CM014278.1003543.1:0.18887,(ASEM_AUS1_H_AUS1CM014270.1003751.1:0.015697,(ASEM_AUS1_H_AUS1CM014274.1005269.1:0.0285157,ASEM_AUS1_H_AUS1CM014278.1001296.1:0.0262684)n2:0.215292)n1:0.18887)n0;
```
