## Supplementary Dataset S1 for "Gene turnover and contingency facilitated the repeated evolution of C_4_ photosynthesis in grasses": OG0037092_tree.txt

```
(Dichantelium_oligosantes_H_DolKV778703.1000001.1:0.0492033,(Echinocloa_haploclada_eh_chr8.1850:0.0783881,(ASEM_AUS1_H_AUS1CM014270.1003736.1:0.00569865,ASEM_RSA5_H_RSA5chrom1003543.1:0.0162467)n2:0.0752139)n1:0.0492033)n0;
```
