## Supplementary Dataset S1 for "Gene turnover and contingency facilitated the repeated evolution of C_4_ photosynthesis in grasses": OG0037093_tree.txt

```
((ASEM_AUS1_H_AUS1CM014270.1003721.1:0.00122506,ASEM_AUS1_H_AUS1CM014273.1001407.1:6e-09)n1:0.00806526,(ASEM_RSA5_H_RSA5chrom1000814.1:0.0911891,ASEM_RSA5_H_RSA5chrom1003515.1:0.0100467)n2:0.00806526)n0;
```
