## Supplementary Dataset S1 for "Gene turnover and contingency facilitated the repeated evolution of C_4_ photosynthesis in grasses": OG0037094_tree.txt

```
(Stipagrostis_hirtigluma_H_Shi_ptg000043l_000218.1:0.134575,(ASEM_AUS1_H_AUS1CM014270.1003720.1:0.0482424,(ASEM_RSA5_H_RSA5chrom9003387.1:5e-09,ASEM_RSA5_H_RSA5chrom9004485.1:4.5e-09)n2:5e-10)n1:0.0145038)n0;
```
