## Supplementary Dataset S1 for "Gene turnover and contingency facilitated the repeated evolution of C_4_ photosynthesis in grasses": OG0037095_tree.txt

```
(ASEM_AUS1_H_AUS1CM014270.1003669.1:2.5e-09,(ASEM_AUS1_H_AUS1CM014276.1000238.1:0.00319012,(ASEM_AUS1_H_AUS1CM014273.1003231.1:0.25514,ASEM_AUS1_H_AUS1CM014277.1001158.1:0.0243581)n2:0.0300658)n1:2.5e-09)n0;
```
