## Supplementary Dataset S1 for "Gene turnover and contingency facilitated the repeated evolution of C_4_ photosynthesis in grasses": OG0037096_tree.txt

```
(ASEM_AUS1_H_AUS1CM014275.1000931.1:0.00638458,(ASEM_AUS1_H_AUS1CM014275.1000932.1:0.0881946,(ASEM_AUS1_H_AUS1CM014270.1003652.1:0.0372098,ASEM_AUS1_H_AUS1CM014275.1000927.1:0.00255937)n2:0.0273325)n1:0.00638458)n0;
```
