## Supplementary Dataset S1 for "Gene turnover and contingency facilitated the repeated evolution of C_4_ photosynthesis in grasses": OG0037097_tree.txt

```
((ASEM_RSA5_H_RSA5chrom1002233.1:0.0250262,ASEM_RSA5_H_RSA5chrom5000110.1:0.0281838)n1:0.121367,(ASEM_AUS1_H_AUS1CM014270.1003651.1:0.0102003,ASEM_AUS1_H_AUS1CM014275.1000926.1:0.0100456)n2:0.121367)n0;
```
