## Supplementary Dataset S1 for "Gene turnover and contingency facilitated the repeated evolution of C_4_ photosynthesis in grasses": OG0037098_tree.txt

```
(ASEM_AUS1_H_AUS1CM014270.1003646.1:0.0220589,(ASEM_RSA5_H_RSA5chrom9005852.1:0.0223678,(ASEM_RSA5_H_RSA5chrom3004350.1:0.0441085,ASEM_RSA5_H_RSA5chrom7003288.1:0.112895)n2:0.11243)n1:0.0220589)n0;
```
