## Supplementary Dataset S1 for "Gene turnover and contingency facilitated the repeated evolution of C_4_ photosynthesis in grasses": OG0037099_tree.txt

```
(ASEM_RSA5_H_RSA5chrom4001932.1:0.00326629,(ASEM_AUS1_H_AUS1CM014270.1003548.1:0.00688525,(ASEM_AUS1_H_AUS1CM014278.1001687.1:0.00655171,ASEM_AUS1_H_AUS1CM014277.1001649.1:5e-09)n2:5e-09)n1:0.00326629)n0;
```
