## Supplementary Dataset S1 for "Gene turnover and contingency facilitated the repeated evolution of C_4_ photosynthesis in grasses": OG0037100_tree.txt

```
(ASEM_RSA5_H_RSA5chrom2000129.1:0.00465342,(ASEM_AUS1_H_AUS1CM014270.1000905.1:0.0103386,(ASEM_AUS1_H_AUS1CM014274.1001291.1:0.0456473,ASEM_AUS1_H_AUS1CM014275.1001358.1:0.00123088)n2:0.0463839)n1:0.00465342)n0;
```
