## Supplementary Dataset S1 for "Gene turnover and contingency facilitated the repeated evolution of C_4_ photosynthesis in grasses": OG0037101_tree.txt

```
((ASEM_AUS1_H_AUS1CM014271.1003573.1:0.0157705,ASEM_RSA5_H_RSA5chrom9003141.1:0.00895932)n1:2.5e-09,(ASEM_AUS1_H_AUS1CM014270.1000973.1:0.00901387,ASEM_RSA5_H_RSA5chrom7002590.1:5e-09)n2:2.5e-09)n0;
```
