## Supplementary Dataset S1 for "Gene turnover and contingency facilitated the repeated evolution of C_4_ photosynthesis in grasses": OG0037102_tree.txt

```
((Panicum_hallii_Pahal.3G313500:0.109155,Urochloa_fusta_Urofu.2G376400:0.037236)n1:0.0291792,(ASEM_AUS1_H_AUS1CM014270.1003409.1:0.142487,ASEM_RSA5_H_RSA5chrom7003660.1:0.0794983)n2:0.0291792)n0;
```
