## Supplementary Dataset S1 for "Gene turnover and contingency facilitated the repeated evolution of C_4_ photosynthesis in grasses": OG0037103_tree.txt

```
((ASEM_AUS1_H_AUS1CM014272.1002345.1:0.481483,ASEM_AUS1_H_AUS1CM014270.1003374.1:0.0617515)n1:0.0357537,(ASEM_RSA5_H_RSA5chrom9006128.1:0.0465672,ASEM_RSA5_H_RSA5chrom9000939.1:0.0418866)n2:0.0357537)n0;
```
