## Supplementary Dataset S1 for "Gene turnover and contingency facilitated the repeated evolution of C_4_ photosynthesis in grasses": OG0037104_tree.txt

```
(ASEM_AUS1_H_AUS1CM014270.1001087.1:0.153663,(Echinocloa_haploclada_eh_chr4.162:0.363001,(Echinocloa_haploclada_eh_chr1.2136:0.338343,Echinocloa_haploclada_eh_chr1.3698:0.305082)n2:0.20093)n1:0.153663)n0;
```
