## Supplementary Dataset S1 for "Gene turnover and contingency facilitated the repeated evolution of C_4_ photosynthesis in grasses": OG0037105_tree.txt

```
(ASEM_AUS1_H_AUS1CM014274.1003684.1:0.0982601,(ASEM_AUS1_H_AUS1CM014270.1001127.1:5e-09,(ASEM_AUS1_H_AUS1CM014270.1001122.1:0.0204978,ASEM_AUS1_H_AUS1CM014270.1001134.1:5e-09)n2:0.000956167)n1:0.0982601)n0;
```
