## Supplementary Dataset S1 for "Gene turnover and contingency facilitated the repeated evolution of C_4_ photosynthesis in grasses": OG0037106_tree.txt

```
((ASEM_AUS1_H_AUS1CM014270.1003292.1:0.0145775,ASEM_AUS1_H_AUS1CM014278.1004920.1:0.0097536)n1:0.0529839,(ASEM_RSA5_H_RSA5chrom2001804.1:0.0503188,ASEM_RSA5_H_RSA5chrom3005261.1:0.0201156)n2:0.0529839)n0;
```
