## Supplementary Dataset S1 for "Gene turnover and contingency facilitated the repeated evolution of C_4_ photosynthesis in grasses": OG0037107_tree.txt

```
(Ampelocalamus_luodianensis_Alu11Cg00010.1:0.110952,(Stipagrostis_hirtigluma_H_Shi_ptg000038l_001342.1:0.172689,(ASEM_AUS1_H_AUS1CM014270.1001144.1:0.00659405,ASEM_RSA5_H_RSA5chrom1001206.1:0.00988669)n2:0.206297)n1:0.110952)n0;
```
