## Supplementary Dataset S1 for "Gene turnover and contingency facilitated the repeated evolution of C_4_ photosynthesis in grasses": OG0037108_tree.txt

```
((ASEM_AUS1_H_AUS1QPGU01000062.1000001.1:0.0563671,ASEM_AUS1_H_AUS1CM014270.1003172.1:0.0103728)n1:0.00563461,(ASEM_RSA5_H_RSA5chrom4003100.1:0.656001,ASEM_RSA5_H_RSA5chrom4000403.1:0.00609461)n2:0.00563461)n0;
```
