## Supplementary Dataset S1 for "Gene turnover and contingency facilitated the repeated evolution of C_4_ photosynthesis in grasses": OG0037109_tree.txt

```
(ASEM_RSA5_H_RSA5chrom8002328.1:0.1933,(ASEM_AUS1_H_AUS1CM014277.1002603.1:0.0760743,(ASEM_AUS1_H_AUS1CM014270.1001794.1:0.412059,ASEM_AUS1_H_AUS1CM014270.1003079.1:0.0139968)n2:0.0102966)n1:0.1933)n0;
```
