## Supplementary Dataset S1 for "Gene turnover and contingency facilitated the repeated evolution of C_4_ photosynthesis in grasses": OG0037110_tree.txt

```
((ASEM_RSA5_H_RSA5chrom4002880.1:0.00851369,ASEM_RSA5_H_RSA5chrom5004939.1:0.00890126)n1:0.0135747,(ASEM_AUS1_H_AUS1CM014270.1001327.1:5e-09,ASEM_AUS1_H_AUS1CM014278.1002901.1:5e-09)n2:0.0135747)n0;
```
