## Supplementary Dataset S1 for "Gene turnover and contingency facilitated the repeated evolution of C_4_ photosynthesis in grasses": OG0037111_tree.txt

```
(ASEM_RSA5_H_RSA5chrom1001382.1:2.5e-09,(ASEM_AUS1_H_AUS1CM014270.1001358.1:0.039125,(ASEM_AUS1_H_AUS1CM014270.1001351.1:0.163525,ASEM_AUS1_H_AUS1CM014270.1001357.1:0.0261534)n2:0.0428263)n1:2.5e-09)n0;
```
