## Supplementary Dataset S1 for "Gene turnover and contingency facilitated the repeated evolution of C_4_ photosynthesis in grasses": OG0037112_tree.txt

```
((ASEM_RSA5_H_RSA5chrom9002006.1:0.0584197,ASEM_AUS1_H_AUS1CM014276.1002639.1:0.415161)n1:0.0146099,(ASEM_AUS1_H_AUS1CM014270.1003003.1:0.0295576,ASEM_RSA5_H_RSA5chrom2005326.1:0.0656356)n2:0.0146099)n0;
```
