## Supplementary Dataset S1 for "Gene turnover and contingency facilitated the repeated evolution of C_4_ photosynthesis in grasses": OG0037113_tree.txt

```
(ASEM_AUS1_H_AUS1CM014274.1000610.1:2.5e-09,(ASEM_AUS1_H_AUS1CM014275.1000233.1:5e-09,(ASEM_AUS1_H_AUS1CM014270.1002955.1:5e-09,ASEM_AUS1_H_AUS1CM014273.1001722.1:0.0821309)n2:0.00426869)n1:2.5e-09)n0;
```
