## Supplementary Dataset S1 for "Gene turnover and contingency facilitated the repeated evolution of C_4_ photosynthesis in grasses": OG0037114_tree.txt

```
(Urochloa_fusta_Urofu.1G293100:0.054381,(ASEM_AUS1_H_AUS1CM014270.1002863.1:0.357235,(Echinocloa_haploclada_eh_chr7.2755:0.0150901,Echinocloa_haploclada_eh_scaffold182.2:0.0245021)n2:0.107877)n1:0.054381)n0;
```
