## Supplementary Dataset S1 for "Gene turnover and contingency facilitated the repeated evolution of C_4_ photosynthesis in grasses": OG0037115_tree.txt

```
(Eragrostis_curvula_EJB05_29886:0.0810026,(Panicum_virgatum_Pavir.8NG000100:0.131061,(ASEM_AUS1_H_AUS1CM014270.1001647.1:0.00229429,ASEM_AUS1_H_AUS1CM014277.1000353.1:0.00234039)n2:0.128572)n1:0.0810026)n0;
```
