## Supplementary Dataset S1 for "Gene turnover and contingency facilitated the repeated evolution of C_4_ photosynthesis in grasses": OG0037116_tree.txt

```
(Sorghum_bicolor_SORBI_3005G076200:0.07983,(Cenchrus_americanus_H_CamCM007985.2000228.1:0.0833817,(ASEM_AUS1_H_AUS1CM014270.1001658.1:0.0121052,ASEM_RSA5_H_RSA5chrom3000330.1:0.0101046)n2:0.0510523)n1:0.07983)n0;
```
