## Supplementary Dataset S1 for "Gene turnover and contingency facilitated the repeated evolution of C_4_ photosynthesis in grasses": OG0037117_tree.txt

```
(ASEM_RSA5_H_RSA5chrom3003439.1:0.00568252,(ASEM_AUS1_H_AUS1CM014270.1002705.1:0.00587589,(ASEM_AUS1_H_AUS1CM014271.1003751.1:0,ASEM_AUS1_H_AUS1CM014272.1002702.1:0)n2:0.00576389)n1:0.00568252)n0;
```
