## Supplementary Dataset S1 for "Gene turnover and contingency facilitated the repeated evolution of C_4_ photosynthesis in grasses": OG0037118_tree.txt

```
((ASEM_AUS1_H_AUS1CM014272.1005064.1:0.00328889,ASEM_AUS1_H_AUS1CM014270.1002622.1:0.487475)n1:0.013575,(ASEM_RSA5_H_RSA5chrom8003216.1:0.0466713,ASEM_RSA5_H_RSA5chrom4002094.1:0.0254462)n2:0.013575)n0;
```
