## Supplementary Dataset S1 for "Gene turnover and contingency facilitated the repeated evolution of C_4_ photosynthesis in grasses": OG0037119_tree.txt

```
(ASEM_RSA5_H_RSA5chrom9005845.1:0.0655372,(ASEM_AUS1_H_AUS1CM014270.1002621.1:0.0039545,(ASEM_AUS1_H_AUS1CM014273.1000381.1:0.018191,ASEM_AUS1_H_AUS1CM014278.1003747.1:0.00893175)n2:0.0166408)n1:0.0655372)n0;
```
