## Supplementary Dataset S1 for "Gene turnover and contingency facilitated the repeated evolution of C_4_ photosynthesis in grasses": OG0037120_tree.txt

```
(Urochloa_fusta_Urofu.8G222300:0.310737,(ASEM_AUS1_H_AUS1CM014276.1001335.1:0.142904,(ASEM_AUS1_H_AUS1CM014270.1001767.1:5e-09,ASEM_AUS1_H_AUS1CM014275.1001384.1:5e-09)n2:0.0468727)n1:0.310737)n0;
```
