## Supplementary Dataset S1 for "Gene turnover and contingency facilitated the repeated evolution of C_4_ photosynthesis in grasses": OG0037121_tree.txt

```
((ASEM_AUS1_H_AUS1CM014273.1000819.1:0.0289741,ASEM_AUS1_H_AUS1CM014270.1001890.1:0.0181045)n1:0.000624447,(ASEM_RSA5_H_RSA5chrom4003037.1:5e-09,ASEM_RSA5_H_RSA5chrom7002796.1:0.0012745)n2:0.000624447)n0;
```
