## Supplementary Dataset S1 for "Gene turnover and contingency facilitated the repeated evolution of C_4_ photosynthesis in grasses": OG0037122_tree.txt

```
(Setaria_viridis_SEVIR_3G421600v2:0.158914,(ASEM_RSA5_H_RSA5chrom1002003.1:0.00565634,(ASEM_AUS1_H_AUS1CM014270.1001932.1:5e-09,ASEM_AUS1_H_AUS1CM014270.1002422.1:0.00269493)n2:0.00556416)n1:0.158914)n0;
```
