## Supplementary Dataset S1 for "Gene turnover and contingency facilitated the repeated evolution of C_4_ photosynthesis in grasses": OG0037123_tree.txt

```
((ASEM_AUS1_H_AUS1CM014270.1002007.1:5e-09,ASEM_AUS1_H_AUS1CM014272.1004879.1:5e-09)n1:0.0274522,(ASEM_RSA5_H_RSA5chrom5005124.1:0.00536738,ASEM_RSA5_H_RSA5chrom9005039.1:5e-09)n2:0.0274522)n0;
```
