## Supplementary Dataset S1 for "Gene turnover and contingency facilitated the repeated evolution of C_4_ photosynthesis in grasses": OG0037124_tree.txt

```
(ASEM_RSA5_H_RSA5chrom1002346.1:0.00653774,(ASEM_AUS1_H_AUS1CM014270.1002356.1:0.0382063,(ASEM_AUS1_H_AUS1CM014270.1002357.1:0.234794,ASEM_AUS1_H_AUS1CM014270.1002359.1:0.009339)n2:0.01067)n1:0.00653774)n0;
```
