## Supplementary Dataset S1 for "Gene turnover and contingency facilitated the repeated evolution of C_4_ photosynthesis in grasses": OG0037125_tree.txt

```
(Cenchrus_americanus_H_CamCM007984.2000060.1:0.138904,(Dichantelium_oligosantes_H_DolKV783685.1000017.1:0.140564,(ASEM_AUS1_H_AUS1CM014270.1002348.1:0.011597,ASEM_RSA5_H_RSA5chrom1002332.1:0.0125898)n2:0.241741)n1:0.138904)n0;
```
