## Supplementary Dataset S1 for "Gene turnover and contingency facilitated the repeated evolution of C_4_ photosynthesis in grasses": OG0037126_tree.txt

```
((ASEM_RSA5_H_RSA5chrom3001245.1:0,ASEM_RSA5_H_RSA5chrom8001048.1:0)n1:0.0524517,(ASEM_AUS1_H_AUS1CM014270.1002063.1:0.222378,ASEM_AUS1_H_AUS1CM014271.1002445.1:0.0553812)n2:0.0524517)n0;
```
