## Supplementary Dataset S1 for "Gene turnover and contingency facilitated the repeated evolution of C_4_ photosynthesis in grasses": OG0037127_tree.txt

```
(Digitaria_radicosa_Dra01G0300400:0.163114,(ASEM_RSA5_H_RSA5chrom1002246.1:0.0084738,(ASEM_AUS1_H_AUS1CM014270.1002128.1:0.167695,ASEM_AUS1_H_AUS1CM014270.1002129.1:0.0588823)n2:0.00654247)n1:0.135008)n0;
```
