## Supplementary Dataset S1 for "Gene turnover and contingency facilitated the repeated evolution of C_4_ photosynthesis in grasses": OG0037128_tree.txt

```
(ASEM_AUS1_H_AUS1CM014278.1004811.1:0.0163602,(ASEM_AUS1_H_AUS1CM014274.1003165.1:0.0153015,(ASEM_AUS1_H_AUS1CM014270.1002285.1:0.00700973,ASEM_AUS1_H_AUS1CM014271.1001303.1:0.014479)n2:0.00982662)n1:0.0163602)n0;
```
