## Supplementary Dataset S1 for "Gene turnover and contingency facilitated the repeated evolution of C_4_ photosynthesis in grasses": OG0037129_tree.txt

```
(Echinocloa_haploclada_eh_chr5.984:0.104521,(ASEM_AUS1_H_AUS1CM014270.1002212.1:0.0143425,(ASEM_RSA5_H_RSA5chrom3002067.1:0.0121351,ASEM_RSA5_H_RSA5chrom3002069.1:0.00613462)n2:0.0061293)n1:0.104521)n0;
```
