## Supplementary Dataset S1 for "Gene turnover and contingency facilitated the repeated evolution of C_4_ photosynthesis in grasses": OG0037130_tree.txt

```
(Setaria_viridis_SEVIR_2G438500v2:0.0546289,(Echinocloa_haploclada_eh_chr3.4571:0.143188,(ASEM_AUS1_H_AUS1CM014271.1005329.1:0.0176848,ASEM_RSA5_H_RSA5chrom2005061.1:0.00848251)n2:0.210262)n1:0.0546289)n0;
```
