## Supplementary Dataset S1 for "Gene turnover and contingency facilitated the repeated evolution of C_4_ photosynthesis in grasses": OG0037131_tree.txt

```
(ASEM_RSA5_H_RSA5chrom9004095.1:0.051393,(ASEM_AUS1_H_AUS1CM014278.1005448.1:0.0575305,(ASEM_AUS1_H_AUS1CM014271.1000093.1:0.17848,ASEM_AUS1_H_AUS1CM014271.1001570.1:0.128919)n2:0.475156)n1:0.051393)n0;
```
