## Supplementary Dataset S1 for "Gene turnover and contingency facilitated the repeated evolution of C_4_ photosynthesis in grasses": OG0037132_tree.txt

```
((ASEM_RSA5_H_RSA5chrom2005108.1:0.0336954,ASEM_RSA5_H_RSA5chrom2000566.1:0.0203314)n1:0.0144373,(ASEM_AUS1_H_AUS1CM014271.1005278.1:0.0125236,ASEM_AUS1_H_AUS1CM014271.1005277.1:0.00949031)n2:0.0144373)n0;
```
