## Supplementary Dataset S1 for "Gene turnover and contingency facilitated the repeated evolution of C_4_ photosynthesis in grasses": OG0037133_tree.txt

```
(ASEM_AUS1_H_AUS1CM014271.1005248.1:0.20557,(Digitaria_exilis_H_Dex2A-002178.1:0.0215324,(Digitaria_exilis_H_Dex2B-002106.1:5e-09,Digitaria_exilis_H_Dex2A-002179.1:0.00662701)n2:0.01074)n1:0.20557)n0;
```
