## Supplementary Dataset S1 for "Gene turnover and contingency facilitated the repeated evolution of C_4_ photosynthesis in grasses": OG0037134_tree.txt

```
((ASEM_AUS1_H_AUS1CM014271.1000145.1:0.0032525,ASEM_AUS1_H_AUS1CM014278.1003022.1:0.0146344)n1:0.037506,(Panicum_virgatum_Pavir.4KG181000:0.0296158,Panicum_virgatum_Pavir.7NG410800:0.020299)n2:0.037506)n0;
```
