## Supplementary Dataset S1 for "Gene turnover and contingency facilitated the repeated evolution of C_4_ photosynthesis in grasses": OG0037135_tree.txt

```
(ASEM_AUS1_H_AUS1CM014271.1005215.1:0.00297515,(ASEM_AUS1_H_AUS1CM014271.1001923.1:5e-09,(ASEM_AUS1_H_AUS1CM014272.1002862.1:0.506589,ASEM_AUS1_H_AUS1CM014272.1002863.1:5e-09)n2:0.0104424)n1:0.00297515)n0;
```
