## Supplementary Dataset S1 for "Gene turnover and contingency facilitated the repeated evolution of C_4_ photosynthesis in grasses": OG0037136_tree.txt

```
((Panicum_virgatum_Pavir.2NG642200:0.126377,Urochloa_fusta_Urofu.2G434700:0.131948)n1:0.128683,(ASEM_AUS1_H_AUS1CM014271.1005202.1:0.0113779,ASEM_RSA5_H_RSA5chrom2002782.1:0.0124844)n2:0.128683)n0;
```
