## Supplementary Dataset S1 for "Gene turnover and contingency facilitated the repeated evolution of C_4_ photosynthesis in grasses": OG0037137_tree.txt

```
((ASEM_AUS1_H_AUS1CM014271.1005089.1:6e-09,ASEM_RSA5_H_RSA5chrom2004614.1:0.164216)n1:0.0419611,(ASEM_RSA5_H_RSA5chrom2001052.1:0.0305635,ASEM_AUS1_H_AUS1CM014271.1000278.1:0.0056922)n2:0.0419611)n0;
```
