## Supplementary Dataset S1 for "Gene turnover and contingency facilitated the repeated evolution of C_4_ photosynthesis in grasses": OG0037138_tree.txt

```
(Panicum_virgatum_Pavir.J343900:0.196351,(ASEM_RSA5_H_RSA5chrom5004109.1:0.0294839,(ASEM_AUS1_H_AUS1CM014271.1005069.1:0.451226,ASEM_AUS1_H_AUS1CM014271.1005068.1:0.0347859)n2:0.0038651)n1:0.0974978)n0;
```
