## Supplementary Dataset S1 for "Gene turnover and contingency facilitated the repeated evolution of C_4_ photosynthesis in grasses": OG0037139_tree.txt

```
(ASEM_AUS1_H_AUS1CM014271.1000311.1:0.00532038,(ASEM_RSA5_H_RSA5chrom5000213.1:0.000739726,(ASEM_RSA5_H_RSA5chrom5000218.1:0.00217178,ASEM_RSA5_H_RSA5chrom9002603.1:0.000723468)n2:0.000725639)n1:0.00532038)n0;
```
