## Supplementary Dataset S1 for "Gene turnover and contingency facilitated the repeated evolution of C_4_ photosynthesis in grasses": OG0037140_tree.txt

```
(ASEM_AUS1_H_AUS1CM014271.1000379.1:0.237446,(Eragrostis_curvula_EJB05_09021:0.00253219,(Eragrostis_curvula_EJB05_08895:0.00815214,Eragrostis_curvula_EJB05_09101:0.00701618)n2:0.00688594)n1:0.237446)n0;
```
