## Supplementary Dataset S1 for "Gene turnover and contingency facilitated the repeated evolution of C_4_ photosynthesis in grasses": OG0037141_tree.txt

```
(Chasmanthium_laxum_Chala.10G164000:0.0747634,(Urochloa_fusta_Urofu.2G379300:0.0915542,(ASEM_AUS1_H_AUS1CM014271.1004912.1:0.0101448,ASEM_AUS1_H_AUS1CM014271.1004911.1:0.0129924)n2:0.131535)n1:0.0747634)n0;
```
