## Supplementary Dataset S1 for "Gene turnover and contingency facilitated the repeated evolution of C_4_ photosynthesis in grasses": OG0037142_tree.txt

```
(ASEM_AUS1_H_AUS1CM014271.1004906.1:0.00601185,(ASEM_AUS1_H_AUS1CM014274.1003047.1:0.0230315,(ASEM_AUS1_H_AUS1CM014278.1000616.1:0.0885467,ASEM_AUS1_H_AUS1CM014273.1000429.1:0.0665909)n2:0.0416156)n1:0.00601185)n0;
```
