## Supplementary Dataset S1 for "Gene turnover and contingency facilitated the repeated evolution of C_4_ photosynthesis in grasses": OG0037143_tree.txt

```
(ASEM_AUS1_H_AUS1CM014271.1004884.1:0.0108831,(ASEM_RSA5_H_RSA5chrom2005438.1:0.261526,(ASEM_RSA5_H_RSA5chrom2000191.1:0.0311964,ASEM_RSA5_H_RSA5chrom2000197.1:0.0332767)n2:0.0217284)n1:0.0108831)n0;
```
