## Supplementary Dataset S1 for "Gene turnover and contingency facilitated the repeated evolution of C_4_ photosynthesis in grasses": OG0037144_tree.txt

```
(Cenchrus_americanus_H_CamCM007988.2003426.1:0.139794,(ASEM_AUS1_H_AUS1CM014271.1000459.1:0.0379994,(ASEM_RSA5_H_RSA5chrom2005454.1:0.00159429,ASEM_RSA5_H_RSA5chrom2005451.1:0.00138532)n2:0.047055)n1:0.139794)n0;
```
