## Supplementary Dataset S1 for "Gene turnover and contingency facilitated the repeated evolution of C_4_ photosynthesis in grasses": OG0037145_tree.txt

```
(Setaria_viridis_SEVIR_2G370300v2:0.174265,(ASEM_AUS1_H_AUS1CM014271.1004865.1:0.0244392,(ASEM_RSA5_H_RSA5chrom2000169.1:0.0136467,ASEM_RSA5_H_RSA5chrom2000172.1:0.00874701)n2:0.00097189)n1:0.00659769)n0;
```
