## Supplementary Dataset S1 for "Gene turnover and contingency facilitated the repeated evolution of C_4_ photosynthesis in grasses": OG0037146_tree.txt

```
(Eleusine_coracana_ELECO.r07.7BG0603620:0.178102,(Setaria_viridis_SEVIR_2G360000v2:0.0793124,(ASEM_AUS1_H_AUS1CM014271.1004827.1:0.0070984,ASEM_RSA5_H_RSA5chrom2000123.1:0.00707127)n2:0.0745563)n1:0.178102)n0;
```
