## Supplementary Dataset S1 for "Gene turnover and contingency facilitated the repeated evolution of C_4_ photosynthesis in grasses": OG0037147_tree.txt

```
(ASEM_RSA5_H_RSA5scaff123000002.1:0.0203334,(ASEM_AUS1_H_AUS1CM014271.1004820.1:0.00284575,(ASEM_AUS1_H_AUS1CM014271.1004819.1:0.0053023,ASEM_AUS1_H_AUS1CM014271.1000543.1:5e-09)n2:5e-09)n1:0.0203334)n0;
```
