## Supplementary Dataset S1 for "Gene turnover and contingency facilitated the repeated evolution of C_4_ photosynthesis in grasses": OG0037148_tree.txt

```
((ASEM_AUS1_H_AUS1CM014271.1000597.1:0.161845,ASEM_AUS1_H_AUS1CM014276.1002776.1:0.0768469)n1:0.137733,(ASEM_RSA5_H_RSA5chrom9002004.1:0.588593,ASEM_RSA5_H_RSA5chrom2002549.1:0.214876)n2:0.137733)n0;
```
