## Supplementary Dataset S1 for "Gene turnover and contingency facilitated the repeated evolution of C_4_ photosynthesis in grasses": OG0037149_tree.txt

```
(ASEM_RSA5_H_RSA5chrom5003434.1:0.00422217,(ASEM_AUS1_H_AUS1CM014271.1004715.1:0.0220257,(ASEM_AUS1_H_AUS1CM014274.1003417.1:0.0165572,ASEM_AUS1_H_AUS1CM014276.1001273.1:0.00685527)n2:0.0081992)n1:0.00422217)n0;
```
