## Supplementary Dataset S1 for "Gene turnover and contingency facilitated the repeated evolution of C_4_ photosynthesis in grasses": OG0037150_tree.txt

```
(ASEM_AUS1_H_AUS1CM014271.1004703.1:0.0261032,(ASEM_AUS1_H_AUS1CM014271.1004701.1:0.0108942,(ASEM_AUS1_H_AUS1CM014276.1003273.1:5e-09,ASEM_AUS1_H_AUS1CM014276.1000294.1:5e-09)n2:0.0121396)n1:0.0261032)n0;
```
