## Supplementary Dataset S1 for "Gene turnover and contingency facilitated the repeated evolution of C_4_ photosynthesis in grasses": OG0037151_tree.txt

```
(ASEM_RSA5_H_RSA5chrom1000315.1:0.0160132,(ASEM_AUS1_H_AUS1CM014271.1004679.1:0.0191055,(ASEM_AUS1_H_AUS1CM014273.1001174.1:0.00180811,ASEM_AUS1_H_AUS1CM014276.1002341.1:0.00507319)n2:0.00988474)n1:0.0160132)n0;
```
