## Supplementary Dataset S1 for "Gene turnover and contingency facilitated the repeated evolution of C_4_ photosynthesis in grasses": OG0037152_tree.txt

```
(Panicum_virgatum_Pavir.2NG482200:0.0783576,(ASEM_AUS1_H_AUS1CM014271.1004669.1:5e-09,(ASEM_RSA5_H_RSA5chrom3000915.1:0.00601848,ASEM_RSA5_H_RSA5chrom3000914.1:0.0121001)n2:0.00134445)n1:0.0170119)n0;
```
