## Supplementary Dataset S1 for "Gene turnover and contingency facilitated the repeated evolution of C_4_ photosynthesis in grasses": OG0037153_tree.txt

```
((Digitaria_exilis_H_Dex2A-001580.1:0.00560263,Digitaria_exilis_H_Dex2B-002934.1:0.0102591)n1:0.0969111,(ASEM_AUS1_H_AUS1CM014271.1004636.1:0.0276397,ASEM_RSA5_H_RSA5chrom2004826.1:0.0185551)n2:0.0969111)n0;
```
