## Supplementary Dataset S1 for "Gene turnover and contingency facilitated the repeated evolution of C_4_ photosynthesis in grasses": OG0037154_tree.txt

```
((ASEM_RSA5_H_RSA5chrom2004246.1:5e-09,ASEM_RSA5_H_RSA5chrom3000102.1:0.0071515)n1:0.0497737,(ASEM_AUS1_H_AUS1CM014271.1004480.1:0.116092,ASEM_AUS1_H_AUS1CM014271.1004479.1:0.027477)n2:0.0497737)n0;
```
