## Supplementary Dataset S1 for "Gene turnover and contingency facilitated the repeated evolution of C_4_ photosynthesis in grasses": OG0037155_tree.txt

```
(Dichantelium_oligosantes_H_DolKV777015.1000002.1:0.038339,(Echinocloa_haploclada_eh_chr3.2972:0.0857175,(ASEM_RSA5_H_RSA5chrom2001057.1:0.2236,ASEM_AUS1_H_AUS1CM014271.1000937.1:0.0218157)n2:0.108135)n1:0.038339)n0;
```
