## Supplementary Dataset S1 for "Gene turnover and contingency facilitated the repeated evolution of C_4_ photosynthesis in grasses": OG0037156_tree.txt

```
(ASEM_AUS1_H_AUS1CM014271.1000974.1:0.00149565,(ASEM_AUS1_H_AUS1CM014276.1001807.1:0.00154973,(ASEM_AUS1_H_AUS1CM014271.1000975.1:0.205086,ASEM_AUS1_H_AUS1CM014273.1002227.1:0.00918817)n2:0.0140498)n1:0.00149565)n0;
```
