## Supplementary Dataset S1 for "Gene turnover and contingency facilitated the repeated evolution of C_4_ photosynthesis in grasses": OG0037157_tree.txt

```
(Phragmites_australis_Phragmites_australis_PaChr4_848415_849019_evm.model.PaChr4.70_1_CDS_4362456075_17580:0.0426597,(ASEM_RSA5_H_RSA5chrom9000346.1:0.0251026,(ASEM_AUS1_H_AUS1CM014271.1001030.1:0.023962,ASEM_AUS1_H_AUS1CM014273.1000163.1:5e-09)n2:0.00457664)n1:0.0426597)n0;
```
