## Supplementary Dataset S1 for "Gene turnover and contingency facilitated the repeated evolution of C_4_ photosynthesis in grasses": OG0037158_tree.txt

```
(ASEM_AUS1_H_AUS1CM014271.1004338.1:0.190239,(Chasmanthium_laxum_Chala.09G152500:0.0516887,(Chasmanthium_laxum_Chala.03G004700:0.0207738,Chasmanthium_laxum_Chala.03G083600:0.0204223)n2:0.0369206)n1:0.190239)n0;
```
