## Supplementary Dataset S1 for "Gene turnover and contingency facilitated the repeated evolution of C_4_ photosynthesis in grasses": OG0037159_tree.txt

```
(ASEM_AUS1_H_AUS1CM014271.1001146.1:2.5e-09,(ASEM_AUS1_H_AUS1CM014278.1004145.1:0.00303268,(ASEM_AUS1_H_AUS1CM014274.1002673.1:5e-09,ASEM_AUS1_H_AUS1CM014278.1004273.1:5e-09)n2:0.170463)n1:2.5e-09)n0;
```
