## Supplementary Dataset S1 for "Gene turnover and contingency facilitated the repeated evolution of C_4_ photosynthesis in grasses": OG0037160_tree.txt

```
(ASEM_RSA5_H_RSA5chrom7000729.1:0.00502978,(ASEM_AUS1_H_AUS1CM014271.1002984.1:0.00424587,(ASEM_AUS1_H_AUS1CM014271.1004255.1:5e-09,ASEM_AUS1_H_AUS1CM014271.1002444.1:0.00186602)n2:0.0735182)n1:0.00502978)n0;
```
