## Supplementary Dataset S1 for "Gene turnover and contingency facilitated the repeated evolution of C_4_ photosynthesis in grasses": OG0037161_tree.txt

```
(ASEM_AUS1_H_AUS1CM014271.1002801.1:0.0160516,(ASEM_AUS1_H_AUS1CM014271.1002818.1:0.0215518,(ASEM_AUS1_H_AUS1CM014271.1002815.1:0.0943576,ASEM_AUS1_H_AUS1CM014271.1001169.1:0.0315355)n2:0.011271)n1:0.0160516)n0;
```
