## Supplementary Dataset S1 for "Gene turnover and contingency facilitated the repeated evolution of C_4_ photosynthesis in grasses": OG0037162_tree.txt

```
(Echinocloa_haploclada_eh_chr1.193:0.140701,(ASEM_RSA5_H_RSA5chrom9002710.1:0.0202467,(ASEM_AUS1_H_AUS1CM014271.1001210.1:0.0951841,ASEM_AUS1_H_AUS1CM014278.1004668.1:0.0281455)n2:0.00312727)n1:0.0690994)n0;
```
