## Supplementary Dataset S1 for "Gene turnover and contingency facilitated the repeated evolution of C_4_ photosynthesis in grasses": OG0037163_tree.txt

```
((ASEM_AUS1_H_AUS1CM014271.1001264.1:0.194484,Dichantelium_oligosantes_H_DolKV768139.1000013.1:0.101709)n1:0.0632818,(Cenchrus_americanus_H_CamLKME02023187.1000001.1:0.144736,Setaria_viridis_SEVIR_2G224700v2:0.108759)n2:0.0632818)n0;
```
