## Supplementary Dataset S1 for "Gene turnover and contingency facilitated the repeated evolution of C_4_ photosynthesis in grasses": OG0037164_tree.txt

```
(ASEM_AUS1_H_AUS1CM014278.1002562.1:0.0241229,((ASEM_AUS1_H_AUS1CM014271.1004090.1:0,ASEM_AUS1_H_AUS1CM014272.1000002.1:0)n2:5e-09,ASEM_AUS1_H_AUS1CM014273.1000137.1:0.00321623)n1:0.0241229)n0;
```
