## Supplementary Dataset S1 for "Gene turnover and contingency facilitated the repeated evolution of C_4_ photosynthesis in grasses": OG0037165_tree.txt

```
(ASEM_AUS1_H_AUS1CM014271.1001382.1:0.271483,(Setaria_viridis_SEVIR_8G079500v2:0.275361,(Setaria_viridis_SEVIR_1G191800v2:0.139134,Setaria_viridis_SEVIR_2G097300v2:0.0819775)n2:0.075237)n1:0.271483)n0;
```
