## Supplementary Dataset S1 for "Gene turnover and contingency facilitated the repeated evolution of C_4_ photosynthesis in grasses": OG0037166_tree.txt

```
((ASEM_AUS1_H_AUS1CM014271.1003990.1:0.796198,ASEM_RSA5_H_RSA5chrom2003998.1:0.00112577)n1:0.00880219,(ASEM_AUS1_H_AUS1CM014271.1001399.1:0.0403098,ASEM_RSA5_H_RSA5chrom4003005.1:0.00227704)n2:0.00880219)n0;
```
