## Supplementary Dataset S1 for "Gene turnover and contingency facilitated the repeated evolution of C_4_ photosynthesis in grasses": OG0037167_tree.txt

```
(Urochloa_fusta_Urofu.2G197300:0.0947231,(ASEM_RSA5_H_RSA5chrom2004121.1:0.00810884,(ASEM_AUS1_H_AUS1CM014271.1003980.1:6e-09,ASEM_AUS1_H_AUS1CM014271.1003976.1:5e-09)n2:0.0113263)n1:0.0947231)n0;
```
