## Supplementary Dataset S1 for "Gene turnover and contingency facilitated the repeated evolution of C_4_ photosynthesis in grasses": OG0037168_tree.txt

```
((Digitaria_radicosa_Dra02G0211700:0.142456,Setaria_viridis_SEVIR_2G201300v2:0.0863989)n1:0.037967,(ASEM_AUS1_H_AUS1CM014271.1003971.1:0.0309579,ASEM_RSA5_H_RSA5chrom2004110.1:0.0440363)n2:0.037967)n0;
```
