## Supplementary Dataset S1 for "Gene turnover and contingency facilitated the repeated evolution of C_4_ photosynthesis in grasses": OG0037169_tree.txt

```
(ASEM_AUS1_H_AUS1CM014277.1003608.1:2.5e-09,(ASEM_AUS1_H_AUS1CM014278.1005325.1:0.00302372,(ASEM_AUS1_H_AUS1CM014271.1003952.1:5e-09,ASEM_AUS1_H_AUS1CM014272.1004320.1:0.00453488)n2:0.017067)n1:2.5e-09)n0;
```
