## Supplementary Dataset S1 for "Gene turnover and contingency facilitated the repeated evolution of C_4_ photosynthesis in grasses": OG0037170_tree.txt

```
(ASEM_AUS1_H_AUS1CM014271.1003904.1:0.0541522,(Digitaria_exilis_H_DexUA-001157.1:0.583678,(Digitaria_radicosa_Dra03G0184200:0.101985,Panicum_virgatum_Pavir.7KG255800:0.0873458)n2:0.0560227)n1:0.0541522)n0;
```
