## Supplementary Dataset S1 for "Gene turnover and contingency facilitated the repeated evolution of C_4_ photosynthesis in grasses": OG0037171_tree.txt

```
(Cenchrus_americanus_H_CamCM007988.2001638.1:0.0906644,(Dichantelium_oligosantes_H_DolKV780196.1000001.1:0.0955449,(ASEM_AUS1_H_AUS1CM014271.1001493.1:0.0810835,ASEM_AUS1_H_AUS1CM014272.1003882.1:0.140933)n2:0.219063)n1:0.0906644)n0;
```
