## Supplementary Dataset S1 for "Gene turnover and contingency facilitated the repeated evolution of C_4_ photosynthesis in grasses": OG0037172_tree.txt

```
(ASEM_RSA5_H_RSA5chrom2004546.1:2.5e-09,(ASEM_AUS1_H_AUS1CM014271.1003864.1:0.0729889,(ASEM_AUS1_H_AUS1CM014274.1003197.1:0.00188035,ASEM_AUS1_H_AUS1CM014278.1000219.1:0.00208572)n2:0.142025)n1:2.5e-09)n0;
```
