## Supplementary Dataset S1 for "Gene turnover and contingency facilitated the repeated evolution of C_4_ photosynthesis in grasses": OG0037173_tree.txt

```
(ASEM_AUS1_H_AUS1CM014271.1003839.1:0.0125747,(ASEM_RSA5_H_RSA5scaff10000037.1:0.00173094,(ASEM_RSA5_H_RSA5scaff10000039.1:5e-09,ASEM_RSA5_H_RSA5scaff10000038.1:0.0205362)n2:0.0010919)n1:0.0125747)n0;
```
