## Supplementary Dataset S1 for "Gene turnover and contingency facilitated the repeated evolution of C_4_ photosynthesis in grasses": OG0037174_tree.txt

```
(Sorghum_bicolor_SORBI_3002G166000:0.158774,(ASEM_RSA5_H_RSA5chrom2001675.1:0.0192717,(ASEM_AUS1_H_AUS1CM014271.1003817.1:0.138105,ASEM_AUS1_H_AUS1CM014271.1003814.1:5e-09)n2:0.0198179)n1:0.158774)n0;
```
