## Supplementary Dataset S1 for "Gene turnover and contingency facilitated the repeated evolution of C_4_ photosynthesis in grasses": OG0037175_tree.txt

```
(ASEM_AUS1_H_AUS1CM014271.1003791.1:0.0756436,(ASEM_AUS1_H_AUS1CM014273.1002089.1:0.253229,(ASEM_AUS1_H_AUS1CM014274.1002314.1:0.00277658,ASEM_AUS1_H_AUS1CM014278.1005667.1:5e-09)n2:0.262541)n1:0.0756436)n0;
```
