## Supplementary Dataset S1 for "Gene turnover and contingency facilitated the repeated evolution of C_4_ photosynthesis in grasses": OG0037176_tree.txt

```
(ASEM_AUS1_H_AUS1CM014274.1001635.1:0.0375087,(ASEM_AUS1_H_AUS1CM014277.1001128.1:0.00693552,(ASEM_AUS1_H_AUS1CM014271.1003779.1:0.011573,ASEM_AUS1_H_AUS1CM014274.1002411.1:0.0250033)n2:0.0187553)n1:0.0375087)n0;
```
