## Supplementary Dataset S1 for "Gene turnover and contingency facilitated the repeated evolution of C_4_ photosynthesis in grasses": OG0037177_tree.txt

```
(Echinocloa_haploclada_eh_chr4.311:0.152007,(ASEM_AUS1_H_AUS1CM014276.1000003.1:0.0177051,(ASEM_AUS1_H_AUS1CM014278.1000250.1:0.0179473,ASEM_AUS1_H_AUS1CM014271.1001654.1:0.0188709)n2:0.00159479)n1:0.152007)n0;
```
