## Supplementary Dataset S1 for "Gene turnover and contingency facilitated the repeated evolution of C_4_ photosynthesis in grasses": OG0037178_tree.txt

```
(ASEM_AUS1_H_AUS1CM014275.1000480.1:2.5e-09,(ASEM_AUS1_H_AUS1CM014278.1003289.1:0.00567651,(ASEM_AUS1_H_AUS1CM014273.1003085.1:0.00980785,ASEM_AUS1_H_AUS1CM014271.1003747.1:0.0201729)n2:0.0050133)n1:2.5e-09)n0;
```
