## Supplementary Dataset S1 for "Gene turnover and contingency facilitated the repeated evolution of C_4_ photosynthesis in grasses": OG0037179_tree.txt

```
(Stipagrostis_hirtigluma_H_Shi_ptg000046l_000406.1:0.152983,(Setaria_viridis_SEVIR_2G168300v2:0.11053,(ASEM_AUS1_H_AUS1CM014271.1001676.1:0.00222841,ASEM_RSA5_H_RSA5chrom2001765.1:0.00602545)n2:0.0906833)n1:0.152983)n0;
```
