## Supplementary Dataset S1 for "Gene turnover and contingency facilitated the repeated evolution of C_4_ photosynthesis in grasses": OG0037180_tree.txt

```
(ASEM_RSA5_H_RSA5chrom6001536.1:0.0981331,(ASEM_AUS1_H_AUS1CM014277.1003355.1:0.0262821,(ASEM_AUS1_H_AUS1CM014271.1001678.1:0.0184701,ASEM_AUS1_H_AUS1CM014274.1004809.1:0.0447751)n2:0.00891884)n1:0.0981331)n0;
```
