## Supplementary Dataset S1 for "Gene turnover and contingency facilitated the repeated evolution of C_4_ photosynthesis in grasses": OG0037181_tree.txt

```
(Panicum_virgatum_Pavir.3KG392100:0.128771,(ASEM_AUS1_H_AUS1CM014275.1001218.1:0.0304671,(ASEM_AUS1_H_AUS1CM014271.1001712.1:0.00167398,ASEM_AUS1_H_AUS1CM014275.1001217.1:0.00609564)n2:0.0206298)n1:0.128771)n0;
```
