## Supplementary Dataset S1 for "Gene turnover and contingency facilitated the repeated evolution of C_4_ photosynthesis in grasses": OG0037182_tree.txt

```
(Urochloa_fusta_Urofu.3G431700:0.0408888,(ASEM_RSA5_H_RSA5chrom3005609.1:0.00718755,(ASEM_AUS1_H_AUS1CM014271.1003668.1:0.170604,ASEM_AUS1_H_AUS1CM014272.1004949.1:0.00206342)n2:0.0337006)n1:0.0408888)n0;
```
