## Supplementary Dataset S1 for "Gene turnover and contingency facilitated the repeated evolution of C_4_ photosynthesis in grasses": OG0037183_tree.txt

```
(Panicum_virgatum_Pavir.2NG229300:0.240263,(ASEM_AUS1_H_AUS1CM014271.1003656.1:0.256634,(ASEM_RSA5_H_RSA5chrom7000013.1:0.0146251,ASEM_RSA5_H_RSA5chrom7002584.1:0.101719)n2:0.228244)n1:0.240263)n0;
```
