## Supplementary Dataset S1 for "Gene turnover and contingency facilitated the repeated evolution of C_4_ photosynthesis in grasses": OG0037184_tree.txt

```
(ASEM_RSA5_H_RSA5chrom6001200.1:0.0183355,(ASEM_AUS1_H_AUS1CM014271.1003581.1:0.519146,(ASEM_AUS1_H_AUS1CM014278.1000383.1:6e-09,ASEM_AUS1_H_AUS1QPGU01000420.1000001.1:5e-09)n2:0.00982589)n1:0.0183355)n0;
```
