## Supplementary Dataset S1 for "Gene turnover and contingency facilitated the repeated evolution of C_4_ photosynthesis in grasses": OG0037185_tree.txt

```
(Panicum_virgatum_Pavir.2NG279800:0.0360783,(Dichantelium_oligosantes_H_DolKV775532.1000001.1:0.0481098,(ASEM_AUS1_H_AUS1CM014271.1003568.1:0.0639836,ASEM_RSA5_H_RSA5scaff156000003.1:0.0135686)n2:0.0364971)n1:0.0360783)n0;
```
