## Supplementary Dataset S1 for "Gene turnover and contingency facilitated the repeated evolution of C_4_ photosynthesis in grasses": OG0037186_tree.txt

```
(ASEM_AUS1_H_AUS1CM014271.1003544.1:0.135769,(ASEM_RSA5_H_RSA5chrom1000268.1:0.0196383,(ASEM_RSA5_H_RSA5chrom5005507.1:0,ASEM_RSA5_H_RSA5chrom5000058.1:0)n2:0.0291842)n1:0.135769)n0;
```
