## Supplementary Dataset S1 for "Gene turnover and contingency facilitated the repeated evolution of C_4_ photosynthesis in grasses": OG0037187_tree.txt

```
(ASEM_AUS1_H_AUS1CM014271.1003519.1:0.00949164,(ASEM_AUS1_H_AUS1CM014272.1002024.1:0.00454103,(ASEM_AUS1_H_AUS1CM014274.1001506.1:5e-09,ASEM_AUS1_H_AUS1QPGU01000543.1000002.1:0.00378751)n2:0.0565)n1:0.00949164)n0;
```
