## Supplementary Dataset S1 for "Gene turnover and contingency facilitated the repeated evolution of C_4_ photosynthesis in grasses": OG0037188_tree.txt

```
((ASEM_RSA5_H_RSA5chrom6001494.1:0.0447168,ASEM_RSA5_H_RSA5chrom5004282.1:0.0132474)n1:0.00268779,(ASEM_AUS1_H_AUS1CM014271.1001904.1:0.0100096,ASEM_AUS1_H_AUS1CM014275.1002915.1:0.00559841)n2:0.00268779)n0;
```
