## Supplementary Dataset S1 for "Gene turnover and contingency facilitated the repeated evolution of C_4_ photosynthesis in grasses": OG0037189_tree.txt

```
(Panicum_hallii_Pahal.3G319400:0.211337,(ASEM_AUS1_H_AUS1CM014274.1000112.1:0.00265274,(ASEM_AUS1_H_AUS1CM014271.1001907.1:5e-09,ASEM_AUS1_H_AUS1CM014274.1001881.1:0.00265274)n2:5e-09)n1:0.211337)n0;
```
