## Supplementary Dataset S1 for "Gene turnover and contingency facilitated the repeated evolution of C_4_ photosynthesis in grasses": OG0037190_tree.txt

```
((ASEM_AUS1_H_AUS1CM014271.1003454.1:0.0160909,ASEM_RSA5_H_RSA5chrom2002615.1:0.017486)n1:0.105505,(ASEM_AUS1_H_AUS1CM014271.1003451.1:0.0220477,ASEM_RSA5_H_RSA5chrom2002097.1:0.0233133)n2:0.105505)n0;
```
