## Supplementary Dataset S1 for "Gene turnover and contingency facilitated the repeated evolution of C_4_ photosynthesis in grasses": OG0037191_tree.txt

```
((ASEM_AUS1_H_AUS1CM014271.1003421.1:0.00480993,ASEM_RSA5_H_RSA5chrom2003588.1:0.0159061)n1:0.0986816,(ASEM_AUS1_H_AUS1CM014271.1003420.1:0.025821,ASEM_RSA5_H_RSA5chrom2003587.1:0.0281226)n2:0.0986816)n0;
```
