## Supplementary Dataset S1 for "Gene turnover and contingency facilitated the repeated evolution of C_4_ photosynthesis in grasses": OG0037192_tree.txt

```
(ASEM_AUS1_H_AUS1CM014275.1000454.1:0.00878278,((ASEM_AUS1_H_AUS1CM014271.1003382.1:0,ASEM_AUS1_H_AUS1CM014278.1000168.1:0)n2:0.00421894,ASEM_AUS1_H_AUS1CM014272.1003281.1:0.00859514)n1:0.00878278)n0;
```
