## Supplementary Dataset S1 for "Gene turnover and contingency facilitated the repeated evolution of C_4_ photosynthesis in grasses": OG0037193_tree.txt

```
(Digitaria_exilis_H_Dex3B-000682.1:0.110209,(ASEM_AUS1_H_AUS1CM014271.1003374.1:0.161716,(ASEM_RSA5_H_RSA5chrom3004940.1:0.250435,ASEM_RSA5_H_RSA5chrom2002197.1:0.0305108)n2:0.00339009)n1:0.0880582)n0;
```
