## Supplementary Dataset S1 for "Gene turnover and contingency facilitated the repeated evolution of C_4_ photosynthesis in grasses": OG0037194_tree.txt

```
(Stipagrostis_hirtigluma_H_Shi_ptg000031l_000082.1:0.0866285,(Echinocloa_haploclada_eh_chr3.927:0.166439,(ASEM_AUS1_H_AUS1CM014271.1002052.1:0.0193932,ASEM_RSA5_H_RSA5chrom2002243.1:0.0238928)n2:0.0741338)n1:0.0866285)n0;
```
