## Supplementary Dataset S1 for "Gene turnover and contingency facilitated the repeated evolution of C_4_ photosynthesis in grasses": OG0037195_tree.txt

```
(Streptochaeta_angustifolia_strangu_033129:0.0727268,(ASEM_AUS1_H_AUS1CM014271.1002101.1:0.164585,(ASEM_AUS1_H_AUS1CM014271.1002100.1:0.00346397,ASEM_AUS1_H_AUS1CM014274.1003552.1:5e-09)n2:0.373184)n1:0.0727268)n0;
```
