## Supplementary Dataset S1 for "Gene turnover and contingency facilitated the repeated evolution of C_4_ photosynthesis in grasses": OG0037196_tree.txt

```
(ASEM_AUS1_H_AUS1CM014276.1002955.1:0.00711667,(ASEM_AUS1_H_AUS1CM014271.1002129.1:0.0194222,(ASEM_AUS1_H_AUS1CM014278.1003792.1:0.0678934,ASEM_AUS1_H_AUS1CM014272.1000714.1:0.15087)n2:0.0311568)n1:0.00711667)n0;
```
