## Supplementary Dataset S1 for "Gene turnover and contingency facilitated the repeated evolution of C_4_ photosynthesis in grasses": OG0037197_tree.txt

```
(ASEM_AUS1_H_AUS1CM014271.1002186.1:0.0293619,(ASEM_RSA5_H_RSA5chrom3004924.1:0.000890524,(ASEM_RSA5_H_RSA5chrom3004927.1:5e-09,ASEM_RSA5_H_RSA5chrom3004926.1:0.0320853)n2:5e-09)n1:0.0293619)n0;
```
