## Supplementary Dataset S1 for "Gene turnover and contingency facilitated the repeated evolution of C_4_ photosynthesis in grasses": OG0037198_tree.txt

```
(ASEM_RSA5_H_RSA5chrom5003833.1:0.0935507,(ASEM_AUS1_H_AUS1CM014272.1001790.1:0.0279539,(ASEM_AUS1_H_AUS1CM014271.1002240.1:0.00682617,ASEM_AUS1_H_AUS1CM014273.1002994.1:0.0137296)n2:0.022364)n1:0.0935507)n0;
```
