## Supplementary Dataset S1 for "Gene turnover and contingency facilitated the repeated evolution of C_4_ photosynthesis in grasses": OG0037199_tree.txt

```
((ASEM_AUS1_H_AUS1CM014271.1003170.1:0.0409111,ASEM_RSA5_H_RSA5chrom2003354.1:0.0140145)n1:0.0670803,(ASEM_AUS1_H_AUS1CM014271.1003169.1:0.0181905,ASEM_RSA5_H_RSA5chrom2003353.1:0.0093118)n2:0.0670803)n0;
```
