## Supplementary Dataset S1 for "Gene turnover and contingency facilitated the repeated evolution of C_4_ photosynthesis in grasses": OG0037200_tree.txt

```
(Stipagrostis_hirtigluma_H_Shi_ptg000018l_000612.1:0.201318,(Setaria_viridis_SEVIR_2G068901v2:0.086797,(ASEM_AUS1_H_AUS1CM014271.1003160.1:0.0368938,ASEM_RSA5_H_RSA5chrom2003338.1:0.0497943)n2:0.152864)n1:0.201318)n0;
```
