## Supplementary Dataset S1 for "Gene turnover and contingency facilitated the repeated evolution of C_4_ photosynthesis in grasses": OG0037201_tree.txt

```
((Urochloa_fusta_Urofu.2G046500:0.00735978,Urochloa_fusta_Urofu.2G048500:5e-09)n1:0.109701,(ASEM_AUS1_H_AUS1CM014271.1003077.1:0.025661,ASEM_RSA5_H_RSA5chrom1000573.1:0.0133688)n2:0.109701)n0;
```
