## Supplementary Dataset S1 for "Gene turnover and contingency facilitated the repeated evolution of C_4_ photosynthesis in grasses": OG0037202_tree.txt

```
(ASEM_AUS1_H_AUS1CM014271.1003002.1:0.0120533,(ASEM_AUS1_H_AUS1CM014278.1004766.1:0.0368675,(ASEM_AUS1_H_AUS1CM014275.1000139.1:0.490048,ASEM_AUS1_H_AUS1CM014277.1001277.1:0.259044)n2:0.235495)n1:0.0120533)n0;
```
