## Supplementary Dataset S1 for "Gene turnover and contingency facilitated the repeated evolution of C_4_ photosynthesis in grasses": OG0037203_tree.txt

```
(Cenchrus_americanus_H_CamLKME02029161.1000008.1:0.0739253,(Echinocloa_haploclada_eh_chr3.354:0.101874,(ASEM_AUS1_H_AUS1CM014271.1002976.1:0.0346341,ASEM_RSA5_H_RSA5chrom2003173.1:0.0157879)n2:0.0329145)n1:0.0739253)n0;
```
