## Supplementary Dataset S1 for "Gene turnover and contingency facilitated the repeated evolution of C_4_ photosynthesis in grasses": OG0037204_tree.txt

```
(ASEM_AUS1_H_AUS1CM014271.1002951.1:0.0354402,(Panicum_virgatum_Pavir.J733400:0.456607,(Digitaria_exilis_H_DexUA-000161.1:0.086954,Digitaria_exilis_H_DexUA-004363.1:0.37131)n2:0.0412566)n1:0.224883)n0;
```
