## Supplementary Dataset S1 for "Gene turnover and contingency facilitated the repeated evolution of C_4_ photosynthesis in grasses": OG0037205_tree.txt

```
((ASEM_RSA5_H_RSA5chrom6002305.1:0.21637,ASEM_RSA5_H_RSA5chrom1002397.1:0.0151365)n1:0.0470521,(ASEM_AUS1_H_AUS1CM014271.1002948.1:0.000575684,ASEM_AUS1_H_AUS1CM014277.1002505.1:0.00114677)n2:0.0470521)n0;
```
