## Supplementary Dataset S1 for "Gene turnover and contingency facilitated the repeated evolution of C_4_ photosynthesis in grasses": OG0037206_tree.txt

```
(Digitaria_exilis_H_Dex2A-004397.1:0.0996828,(ASEM_RSA5_H_RSA5chrom2003091.1:0.186164,(ASEM_AUS1_H_AUS1CM014271.1002910.1:5e-09,ASEM_AUS1_H_AUS1CM014271.1002902.1:0.0371121)n2:0.203772)n1:0.0996828)n0;
```
