## Supplementary Dataset S1 for "Gene turnover and contingency facilitated the repeated evolution of C_4_ photosynthesis in grasses": OG0037207_tree.txt

```
((Echinocloa_haploclada_eh_chr5.300:0.018639,Echinocloa_haploclada_eh_chr5.297:0.0352601)n1:0.0623114,(ASEM_AUS1_H_AUS1CM014271.1002564.1:0.111327,ASEM_RSA5_H_RSA5chrom3002999.1:0.0967971)n2:0.0623114)n0;
```
