## Supplementary Dataset S1 for "Gene turnover and contingency facilitated the repeated evolution of C_4_ photosynthesis in grasses": OG0037208_tree.txt

```
(ASEM_AUS1_H_AUS1CM014271.1002888.1:0.00656539,(ASEM_RSA5_H_RSA5chrom2002788.1:0.0225029,(ASEM_RSA5_H_RSA5chrom2003055.1:0.0085715,ASEM_RSA5_H_RSA5chrom2002789.1:0.0190171)n2:0.0093506)n1:0.00656539)n0;
```
