## Supplementary Dataset S1 for "Gene turnover and contingency facilitated the repeated evolution of C_4_ photosynthesis in grasses": OG0037209_tree.txt

```
(Brachypodium_distachyon_BRADI_1g58596v3:0.313417,(Cenchrus_americanus_H_CamLKME02002148.1000016.1:0.314486,(ASEM_AUS1_H_AUS1CM014271.1002584.1:0.0620853,ASEM_RSA5_H_RSA5chrom2002761.1:0.0175405)n2:0.370127)n1:0.313417)n0;
```
