## Supplementary Dataset S1 for "Gene turnover and contingency facilitated the repeated evolution of C_4_ photosynthesis in grasses": OG0037210_tree.txt

```
((ASEM_AUS1_H_AUS1CM014271.1002585.1:0.137002,Cenchrus_americanus_H_CamLKME02014713.1000014.1:0.134295)n1:0.0185072,(Setaria_viridis_SEVIR_9G000800v2:0.10334,Dichantelium_oligosantes_H_DolKV779712.1000002.1:0.0680817)n2:0.0185072)n0;
```
