## Supplementary Dataset S1 for "Gene turnover and contingency facilitated the repeated evolution of C_4_ photosynthesis in grasses": OG0037211_tree.txt

```
(ASEM_AUS1_H_AUS1CM014271.1002858.1:0.00607609,(ASEM_AUS1_H_AUS1CM014277.1001848.1:0.0184543,(ASEM_AUS1_H_AUS1CM014277.1001846.1:0.69745,ASEM_AUS1_H_AUS1CM014277.1001843.1:0.0785666)n2:0.0619877)n1:0.00607609)n0;
```
