## Supplementary Dataset S1 for "Gene turnover and contingency facilitated the repeated evolution of C_4_ photosynthesis in grasses": OG0037212_tree.txt

```
(Phragmites_australis_Phragmites_australis_PaChr15_1363133_1364464_evm.model.PaChr15.92_1_CDS_4362397829_30404:0.117531,(ASEM_RSA5_H_RSA5chrom2003767.1:0.00610857,(ASEM_AUS1_H_AUS1CM014271.1002812.1:0.0219418,ASEM_AUS1_H_AUS1CM014271.1002807.1:0.0144555)n2:0.00160616)n1:0.0043692)n0;
```
