## Supplementary Dataset S1 for "Gene turnover and contingency facilitated the repeated evolution of C_4_ photosynthesis in grasses": OG0037213_tree.txt

```
(ASEM_AUS1_H_AUS1CM014271.1002800.1:0.0549423,(Digitaria_radicosa_Dra06G0028200:0.127154,(Digitaria_exilis_H_Dex6A-000214.1:0.0147376,Digitaria_exilis_H_Dex6B-000199.1:0.0198972)n2:0.0958959)n1:0.0549423)n0;
```
