## Supplementary Dataset S1 for "Gene turnover and contingency facilitated the repeated evolution of C_4_ photosynthesis in grasses": OG0037214_tree.txt

```
(Aristida_adscensionis_H_Aadptg000028l000291.1:0.238191,((ASEM_AUS1_H_AUS1CM014271.1002643.1:0,ASEM_AUS1_H_AUS1CM014278.1005421.1:0)n2:0.028278,ASEM_RSA5_H_RSA5chrom2002805.1:0.0319824)n1:0.238191)n0;
```
