## Supplementary Dataset S1 for "Gene turnover and contingency facilitated the repeated evolution of C_4_ photosynthesis in grasses": OG0037215_tree.txt

```
((ASEM_RSA5_H_RSA5chrom3003794.1:0.107291,ASEM_AUS1_H_AUS1CM014277.1002442.1:0.0517392)n1:0.00294396,(ASEM_AUS1_H_AUS1CM014271.1002766.1:0.00885231,ASEM_RSA5_H_RSA5chrom7000861.1:0.022186)n2:0.00294396)n0;
```
