## Supplementary Dataset S1 for "Gene turnover and contingency facilitated the repeated evolution of C_4_ photosynthesis in grasses": OG0037216_tree.txt

```
(Hordeum_spontaneum_WB01_004472_0584947:0.0969211,(Panicum_virgatum_Pavir.8KG252900:0.315381,(ASEM_AUS1_H_AUS1CM014271.1002759.1:0.0217264,ASEM_RSA5_H_RSA5chrom2002834.1:0.0128682)n2:0.0707324)n1:0.0969211)n0;
```
