## Supplementary Dataset S1 for "Gene turnover and contingency facilitated the repeated evolution of C_4_ photosynthesis in grasses": OG0037217_tree.txt

```
(Urochloa_fusta_Urofu.2G005500:0.111777,(ASEM_AUS1_H_AUS1CM014271.1002680.1:0.165917,(Echinocloa_haploclada_eh_chr3.2:0.132711,Echinocloa_haploclada_eh_chr3.53:0.127889)n2:0.078015)n1:0.111777)n0;
```
