## Supplementary Dataset S1 for "Gene turnover and contingency facilitated the repeated evolution of C_4_ photosynthesis in grasses": OG0037218_tree.txt

```
((Aristida_adscensionis_H_Aadptg000066l000502.1:0.0585306,Aristida_adscensionis_H_Aadptg000032l000006.1:5e-09)n1:0.0678573,(ASEM_AUS1_H_AUS1CM014271.1002696.1:0.0350537,Panicum_virgatum_Pavir.7NG049200:0.0454506)n2:0.0678573)n0;
```
