## Supplementary Dataset S1 for "Gene turnover and contingency facilitated the repeated evolution of C_4_ photosynthesis in grasses": OG0037219_tree.txt

```
((Digitaria_exilis_H_Dex3A-002158.1:0.0987219,Digitaria_exilis_H_Dex3B-002125.1:0.0806315)n1:0.10251,(ASEM_AUS1_H_AUS1CM014272.1005220.1:0.0278956,ASEM_RSA5_H_RSA5chrom3005748.1:0.0255012)n2:0.10251)n0;
```
