## Supplementary Dataset S1 for "Gene turnover and contingency facilitated the repeated evolution of C_4_ photosynthesis in grasses": OG0037220_tree.txt

```
((ASEM_AUS1_H_AUS1CM014272.1005194.1:0.00739027,ASEM_RSA5_H_RSA5chrom3005784.1:0.0185463)n1:0.133453,(Digitaria_exilis_H_Dex3A-002250.1:0.0805527,Digitaria_exilis_H_Dex3B-002197.1:0.0421736)n2:0.133453)n0;
```
