## Supplementary Dataset S1 for "Gene turnover and contingency facilitated the repeated evolution of C_4_ photosynthesis in grasses": OG0037221_tree.txt

```
((Panicum_hallii_Pahal.3G513200:0.0757894,Panicum_virgatum_Pavir.3NG261700:0.0639624)n1:0.103327,(ASEM_AUS1_H_AUS1CM014272.1005166.1:0.0309451,ASEM_RSA5_H_RSA5chrom3000034.1:0.0154234)n2:0.103327)n0;
```
