## Supplementary Dataset S1 for "Gene turnover and contingency facilitated the repeated evolution of C_4_ photosynthesis in grasses": OG0037222_tree.txt

```
(ASEM_RSA5_H_RSA5chrom5000210.1:0.0719825,(ASEM_AUS1_H_AUS1CM014273.1001562.1:0.0813576,(ASEM_AUS1_H_AUS1QPGU01000518.1000002.1:0.326938,ASEM_AUS1_H_AUS1CM014272.1000155.1:0.015377)n2:0.122829)n1:0.0719825)n0;
```
