## Supplementary Dataset S1 for "Gene turnover and contingency facilitated the repeated evolution of C_4_ photosynthesis in grasses": OG0037223_tree.txt

```
((ASEM_AUS1_H_AUS1CM014272.1005036.1:0.0237606,ASEM_RSA5_H_RSA5chrom3005527.1:0.0218713)n1:0.143921,(Digitaria_exilis_H_Dex3A-002054.1:0.0315876,Digitaria_exilis_H_Dex3B-002018.1:0.0323731)n2:0.143921)n0;
```
