## Supplementary Dataset S1 for "Gene turnover and contingency facilitated the repeated evolution of C_4_ photosynthesis in grasses": OG0037224_tree.txt

```
(Eleusine_coracana_ELECO.r07.5AG0397270:0.184251,(Digitaria_exilis_H_Dex3A-002344.1:0.142687,(ASEM_AUS1_H_AUS1CM014272.1005031.1:0.0298725,ASEM_AUS1_H_AUS1CM014272.1005030.1:0.0272809)n2:0.118894)n1:0.184251)n0;
```
