## Supplementary Dataset S1 for "Gene turnover and contingency facilitated the repeated evolution of C_4_ photosynthesis in grasses": OG0037225_tree.txt

```
(ASEM_RSA5_H_RSA5chrom8000837.1:0.25339,((ASEM_AUS1_H_AUS1CM014272.1005013.1:0,ASEM_AUS1_H_AUS1CM014272.1000221.1:0)n2:0.0899046,ASEM_AUS1_H_AUS1CM014272.1005012.1:0.126973)n1:0.25339)n0;
```
