## Supplementary Dataset S1 for "Gene turnover and contingency facilitated the repeated evolution of C_4_ photosynthesis in grasses": OG0037226_tree.txt

```
(ASEM_RSA5_H_RSA5chrom3000027.1:2.5e-09,(ASEM_AUS1_H_AUS1CM014272.1004968.1:0.671047,(ASEM_AUS1_H_AUS1CM014276.1000123.1:0.0384306,ASEM_AUS1_H_AUS1CM014272.1000247.1:0.00898637)n2:0.0241847)n1:2.5e-09)n0;
```
