## Supplementary Dataset S1 for "Gene turnover and contingency facilitated the repeated evolution of C_4_ photosynthesis in grasses": OG0037227_tree.txt

```
(ASEM_AUS1_H_AUS1CM014272.1000260.1:0.148611,(Setaria_viridis_SEVIR_3G362700v2:0.258221,(Setaria_viridis_SEVIR_3G388300v2:0.286873,Setaria_viridis_SEVIR_3G393400v2:0.125975)n2:0.0351877)n1:0.148611)n0;
```
