## Supplementary Dataset S1 for "Gene turnover and contingency facilitated the repeated evolution of C_4_ photosynthesis in grasses": OG0037228_tree.txt

```
(Stipagrostis_hirtigluma_H_Shi_ptg000026l_000472.1:0.250933,(ASEM_AUS1_H_AUS1CM014273.1003230.1:0.173137,(ASEM_AUS1_H_AUS1CM014272.1000282.1:0.0172259,ASEM_AUS1_H_AUS1CM014272.1004914.1:0.0132665)n2:0.164551)n1:0.250933)n0;
```
