## Supplementary Dataset S1 for "Gene turnover and contingency facilitated the repeated evolution of C_4_ photosynthesis in grasses": OG0037229_tree.txt

```
((Cenchrus_americanus_H_CamCM007985.2003330.1:0.133071,Setaria_viridis_SEVIR_3G384200v2:0.0516087)n1:0.0698602,(ASEM_AUS1_H_AUS1CM014272.1000285.1:0.011455,ASEM_RSA5_H_RSA5chrom3005431.1:0.0147108)n2:0.0698602)n0;
```
