## Supplementary Dataset S1 for "Gene turnover and contingency facilitated the repeated evolution of C_4_ photosynthesis in grasses": OG0037230_tree.txt

```
(Dichantelium_oligosantes_H_DolKV777719.1000003.1:0.0892215,(ASEM_RSA5_H_RSA5chrom3000355.1:5e-09,(ASEM_AUS1_H_AUS1CM014272.1000320.1:0.0435026,ASEM_AUS1_H_AUS1CM014272.1004888.1:0.0266641)n2:0.00296268)n1:0.0467356)n0;
```
