## Supplementary Dataset S1 for "Gene turnover and contingency facilitated the repeated evolution of C_4_ photosynthesis in grasses": OG0037231_tree.txt

```
(Phragmites_australis_Phragmites_australis_PaChr22_5592147_5592341_evm.model.PaChr22.387_1_CDS_4362431583_38942:0.0748508,(ASEM_RSA5_H_RSA5chrom3005485.1:0.126225,(ASEM_AUS1_H_AUS1CM014272.1004864.1:0.0240683,ASEM_AUS1_H_AUS1CM014272.1000350.1:0.0241687)n2:0.110976)n1:0.0748508)n0;
```
