## Supplementary Dataset S1 for "Gene turnover and contingency facilitated the repeated evolution of C_4_ photosynthesis in grasses": OG0037232_tree.txt

```
((Hordeum_spontaneum_WB01_000393_1954431:0.159419,Olyra_latifolia_Ola026945:0.184435)n1:0.109236,(ASEM_AUS1_H_AUS1CM014272.1000373.1:0.0454234,ASEM_AUS1_H_AUS1CM014272.1000374.1:0.019098)n2:0.109236)n0;
```
