## Supplementary Dataset S1 for "Gene turnover and contingency facilitated the repeated evolution of C_4_ photosynthesis in grasses": OG0037233_tree.txt

```
(ASEM_AUS1_H_AUS1CM014272.1004772.1:0.00285723,(ASEM_AUS1_H_AUS1CM014272.1001908.1:0.00183304,(ASEM_AUS1_H_AUS1CM014274.1003957.1:0.291495,ASEM_AUS1_H_AUS1CM014275.1001818.1:0.416153)n2:0.398312)n1:0.00285723)n0;
```
