## Supplementary Dataset S1 for "Gene turnover and contingency facilitated the repeated evolution of C_4_ photosynthesis in grasses": OG0037234_tree.txt

```
(ASEM_RSA5_H_RSA5chrom6002087.1:0.0191805,(ASEM_AUS1_H_AUS1CM014275.1001266.1:0.129594,(ASEM_AUS1_H_AUS1CM014272.1000447.1:0.00600883,ASEM_AUS1_H_AUS1CM014275.1001267.1:0.000767549)n2:0.0424509)n1:0.0191805)n0;
```
