## Supplementary Dataset S1 for "Gene turnover and contingency facilitated the repeated evolution of C_4_ photosynthesis in grasses": OG0037235_tree.txt

```
(ASEM_AUS1_H_AUS1CM014277.1003275.1:2.5e-09,(ASEM_AUS1_H_AUS1CM014278.1005615.1:5e-09,(ASEM_AUS1_H_AUS1CM014272.1000455.1:0.0302653,ASEM_AUS1_H_AUS1CM014278.1005616.1:0.0706647)n2:1.03317)n1:2.5e-09)n0;
```
