## Supplementary Dataset S1 for "Gene turnover and contingency facilitated the repeated evolution of C_4_ photosynthesis in grasses": OG0037236_tree.txt

```
(ASEM_RSA5_H_RSA5chrom3005278.1:0.00237101,(ASEM_AUS1_H_AUS1CM014272.1000490.1:0.015641,(ASEM_AUS1_H_AUS1CM014272.1001098.1:0.325749,ASEM_AUS1_H_AUS1CM014272.1000489.1:0.0694433)n2:0.0682035)n1:0.00237101)n0;
```
