## Supplementary Dataset S1 for "Gene turnover and contingency facilitated the repeated evolution of C_4_ photosynthesis in grasses": OG0037237_tree.txt

```
(Stipagrostis_hirtigluma_H_Shi_ptg000008l_000030.1:0.155174,(Sorghum_bicolor_SORBI_3008G116900:0.202261,(ASEM_AUS1_H_AUS1CM014272.1000496.1:0.0249169,ASEM_RSA5_H_RSA5chrom3000467.1:0.0219795)n2:0.156765)n1:0.155174)n0;
```
