## Supplementary Dataset S1 for "Gene turnover and contingency facilitated the repeated evolution of C_4_ photosynthesis in grasses": OG0037238_tree.txt

```
(Leersia_perrieri_LPERR06G20060:0.172778,(Urochloa_fusta_Urofu.3G383100:0.122546,(ASEM_AUS1_H_AUS1CM014272.1000549.1:0.0312791,ASEM_RSA5_H_RSA5chrom3000557.1:0.016112)n2:0.0899393)n1:0.172778)n0;
```
