## Supplementary Dataset S1 for "Gene turnover and contingency facilitated the repeated evolution of C_4_ photosynthesis in grasses": OG0037239_tree.txt

```
(ASEM_RSA5_H_RSA5chrom3000547.1:0.0123946,(ASEM_AUS1_H_AUS1CM014272.1004577.1:0.0473088,(ASEM_AUS1_H_AUS1CM014272.1004576.1:0.00979479,ASEM_AUS1_H_AUS1CM014272.1004586.1:5e-09)n2:0.0251491)n1:0.0123946)n0;
```
