## Supplementary Dataset S1 for "Gene turnover and contingency facilitated the repeated evolution of C_4_ photosynthesis in grasses": OG0037240_tree.txt

```
(ASEM_RSA5_H_RSA5chrom3000546.1:0.0782305,(ASEM_AUS1_H_AUS1CM014272.1004575.1:5e-09,(ASEM_AUS1_H_AUS1CM014272.1004574.1:0.104295,ASEM_AUS1_H_AUS1CM014272.1004583.1:0.00604973)n2:0.0117399)n1:0.0782305)n0;
```
