## Supplementary Dataset S1 for "Gene turnover and contingency facilitated the repeated evolution of C_4_ photosynthesis in grasses": OG0037241_tree.txt

```
(Eragrostis_curvula_EJB05_19302:0.0828388,(ASEM_AUS1_H_AUS1CM014272.1000634.1:0.0960537,(Echinocloa_haploclada_eh_chr4.1598:0.588891,Echinocloa_haploclada_eh_chr5.3887:0.10097)n2:0.0112189)n1:0.0579824)n0;
```
