## Supplementary Dataset S1 for "Gene turnover and contingency facilitated the repeated evolution of C_4_ photosynthesis in grasses": OG0037242_tree.txt

```
(ASEM_AUS1_H_AUS1CM014274.1001568.1:0.0234911,(ASEM_AUS1_H_AUS1CM014277.1003510.1:5e-09,(ASEM_AUS1_H_AUS1CM014272.1004457.1:0.662885,ASEM_AUS1_H_AUS1CM014277.1001841.1:0.0376981)n2:0.280692)n1:0.0234911)n0;
```
