## Supplementary Dataset S1 for "Gene turnover and contingency facilitated the repeated evolution of C_4_ photosynthesis in grasses": OG0037243_tree.txt

```
(Echinocloa_haploclada_eh_chr8.1878:0.145722,(ASEM_AUS1_H_AUS1CM014272.1000711.1:0.120935,(ASEM_AUS1_H_AUS1CM014273.1000503.1:5e-09,ASEM_AUS1_H_AUS1CM014273.1002894.1:0.00199408)n2:0.0712965)n1:0.145722)n0;
```
