## Supplementary Dataset S1 for "Gene turnover and contingency facilitated the repeated evolution of C_4_ photosynthesis in grasses": OG0037244_tree.txt

```
((ASEM_AUS1_H_AUS1CM014272.1004431.1:0.387981,Echinocloa_haploclada_eh_chr4.2777:0.378151)n1:0.135163,(Panicum_hallii_Pahal.6G070100:0.0543058,Panicum_virgatum_Pavir.6NG101900:0.0670169)n2:0.135163)n0;
```
