## Supplementary Dataset S1 for "Gene turnover and contingency facilitated the repeated evolution of C_4_ photosynthesis in grasses": OG0037245_tree.txt

```
((ASEM_AUS1_H_AUS1CM014272.1004425.1:0.0315314,ASEM_RSA5_H_RSA5chrom3000757.1:0.0291371)n1:0.0685315,(Digitaria_exilis_H_Dex3A-002661.1:0.0172946,Digitaria_exilis_H_Dex3B-002665.1:0.0141183)n2:0.0685315)n0;
```
