## Supplementary Dataset S1 for "Gene turnover and contingency facilitated the repeated evolution of C_4_ photosynthesis in grasses": OG0037246_tree.txt

```
(Urochloa_fusta_Urofu.3G353800:0.323536,(Echinocloa_haploclada_eh_chr5.3672:0.160797,(ASEM_AUS1_H_AUS1CM014272.1000805.1:0.0111572,ASEM_RSA5_H_RSA5chrom3000824.1:0.00511984)n2:0.0199364)n1:0.323536)n0;
```
