## Supplementary Dataset S1 for "Gene turnover and contingency facilitated the repeated evolution of C_4_ photosynthesis in grasses": OG0037247_tree.txt

```
(ASEM_AUS1_H_AUS1CM014275.1000889.1:0.18517,(ASEM_AUS1_H_AUS1CM014273.1000648.1:0.00519174,(ASEM_AUS1_H_AUS1CM014273.1000646.1:0.696872,ASEM_AUS1_H_AUS1CM014272.1004375.1:0.0564784)n2:0.0786914)n1:0.18517)n0;
```
