## Supplementary Dataset S1 for "Gene turnover and contingency facilitated the repeated evolution of C_4_ photosynthesis in grasses": OG0037248_tree.txt

```
(ASEM_AUS1_H_AUS1CM014272.1004352.1:0.00935361,(ASEM_RSA5_H_RSA5chrom9003688.1:0.115847,(ASEM_RSA5_H_RSA5chrom2004526.1:5e-09,ASEM_RSA5_H_RSA5chrom8002546.1:0.00292369)n2:0.00455843)n1:0.00935361)n0;
```
