## Supplementary Dataset S1 for "Gene turnover and contingency facilitated the repeated evolution of C_4_ photosynthesis in grasses": OG0037249_tree.txt

```
(ASEM_AUS1_H_AUS1CM014272.1004306.1:0.00392706,(ASEM_RSA5_H_RSA5chrom9002179.1:0.0864157,(ASEM_RSA5_H_RSA5chrom3001577.1:5e-09,ASEM_RSA5_H_RSA5chrom8001840.1:0.00258049)n2:5e-09)n1:0.00392706)n0;
```
