## Supplementary Dataset S1 for "Gene turnover and contingency facilitated the repeated evolution of C_4_ photosynthesis in grasses": OG0037250_tree.txt

```
(ASEM_AUS1_H_AUS1CM014272.1004301.1:0.0743506,(ASEM_RSA5_H_RSA5chrom3001555.1:0.593591,(ASEM_RSA5_H_RSA5chrom9004308.1:0.0135395,ASEM_RSA5_H_RSA5chrom9002052.1:0.00723901)n2:0.192567)n1:0.0743506)n0;
```
