## Supplementary Dataset S1 for "Gene turnover and contingency facilitated the repeated evolution of C_4_ photosynthesis in grasses": OG0037251_tree.txt

```
(Panicum_virgatum_Pavir.2NG539200:0.0487493,(ASEM_RSA5_H_RSA5chrom3001022.1:0.0161296,(ASEM_AUS1_H_AUS1CM014272.1004256.1:0.0217024,ASEM_AUS1_H_AUS1CM014272.1004254.1:0.00669084)n2:0.00942122)n1:0.0487493)n0;
```
