## Supplementary Dataset S1 for "Gene turnover and contingency facilitated the repeated evolution of C_4_ photosynthesis in grasses": OG0037252_tree.txt

```
((ASEM_AUS1_H_AUS1CM014272.1004228.1:0.248578,Setaria_viridis_SEVIR_4G239800v2:0.147528)n1:0.0296305,(Digitaria_exilis_H_Dex8B-000521.1:0.299695,Echinocloa_haploclada_eh_chr8.1843:0.181468)n2:0.0296305)n0;
```
