## Supplementary Dataset S1 for "Gene turnover and contingency facilitated the repeated evolution of C_4_ photosynthesis in grasses": OG0037253_tree.txt

```
(ASEM_AUS1_H_AUS1CM014272.1000977.1:0.0228112,(ASEM_RSA5_H_RSA5chrom5005225.1:5e-09,(ASEM_RSA5_H_RSA5chrom3004826.1:5e-09,ASEM_RSA5_H_RSA5chrom5000380.1:0.0090305)n2:6e-09)n1:0.0228112)n0;
```
