## Supplementary Dataset S1 for "Gene turnover and contingency facilitated the repeated evolution of C_4_ photosynthesis in grasses": OG0037254_tree.txt

```
(ASEM_AUS1_H_AUS1CM014275.1001206.1:0.0325237,(ASEM_AUS1_H_AUS1CM014272.1004075.1:0.114176,(ASEM_AUS1_H_AUS1CM014272.1002627.1:0.0073967,ASEM_AUS1_H_AUS1CM014276.1003115.1:0.0146639)n2:0.0706197)n1:0.0325237)n0;
```
