## Supplementary Dataset S1 for "Gene turnover and contingency facilitated the repeated evolution of C_4_ photosynthesis in grasses": OG0037255_tree.txt

```
(Urochloa_fusta_Urofu.3G068300:0.0875835,(Dichantelium_oligosantes_H_DolKV778388.1000003.1:0.23956,(ASEM_AUS1_H_AUS1CM014272.1001377.1:0.0175223,ASEM_RSA5_H_RSA5chrom3002051.1:0.017116)n2:0.162369)n1:0.0875835)n0;
```
