## Supplementary Dataset S1 for "Gene turnover and contingency facilitated the repeated evolution of C_4_ photosynthesis in grasses": OG0037256_tree.txt

```
((ASEM_AUS1_H_AUS1CM014272.1003773.1:0.0219777,ASEM_RSA5_H_RSA5chrom3003688.1:0.0250043)n1:0.111299,(Digitaria_exilis_H_Dex3A-003965.1:0.00729632,Digitaria_exilis_H_Dex3B-003966.1:0.00494172)n2:0.111299)n0;
```
