## Supplementary Dataset S1 for "Gene turnover and contingency facilitated the repeated evolution of C_4_ photosynthesis in grasses": OG0037257_tree.txt

```
(Setaria_viridis_SEVIR_3G158833v2:0.116108,(Echinocloa_haploclada_eh_chr5.2119:0.147253,(ASEM_AUS1_H_AUS1CM014272.1003766.1:0.079471,ASEM_RSA5_H_RSA5chrom3001925.1:0.0536803)n2:0.0788946)n1:0.116108)n0;
```
