## Supplementary Dataset S1 for "Gene turnover and contingency facilitated the repeated evolution of C_4_ photosynthesis in grasses": OG0037258_tree.txt

```
(ASEM_AUS1_H_AUS1CM014275.1002741.1:0.00124445,(ASEM_AUS1_H_AUS1CM014275.1002560.1:5e-09,(ASEM_AUS1_H_AUS1CM014272.1001393.1:0.00248889,ASEM_AUS1_H_AUS1CM014273.1000979.1:0.00201775)n2:5e-09)n1:0.00124445)n0;
```
