## Supplementary Dataset S1 for "Gene turnover and contingency facilitated the repeated evolution of C_4_ photosynthesis in grasses": OG0037259_tree.txt

```
(Cenchrus_americanus_H_CamCM007982.2001872.1:0.0202733,(Dichantelium_oligosantes_H_DolKV775632.1000013.1:0.0251523,(ASEM_AUS1_H_AUS1CM014272.1001560.1:0.00477834,ASEM_RSA5_H_RSA5chrom3004026.1:5e-09)n2:0.0196178)n1:0.0202733)n0;
```
