## Supplementary Dataset S1 for "Gene turnover and contingency facilitated the repeated evolution of C_4_ photosynthesis in grasses": OG0037260_tree.txt

```
(Echinocloa_haploclada_eh_chr5.1722:0.077566,(ASEM_RSA5_H_RSA5scaff1052000002.1:0.0214528,(ASEM_AUS1_H_AUS1CM014272.1003555.1:0.224336,ASEM_AUS1_H_AUS1CM014272.1003557.1:0.0284941)n2:0.00316601)n1:0.0982095)n0;
```
