## Supplementary Dataset S1 for "Gene turnover and contingency facilitated the repeated evolution of C_4_ photosynthesis in grasses": OG0037261_tree.txt

```
(Dichantelium_oligosantes_H_DolKV780276.1000011.1:0.174493,(ASEM_AUS1_H_AUS1CM014272.1001620.1:0.0452562,(ASEM_RSA5_H_RSA5chrom3004094.1:0.0247581,ASEM_RSA5_H_RSA5chrom3004097.1:0.0100095)n2:0.00111217)n1:0.00707023)n0;
```
