## Supplementary Dataset S1 for "Gene turnover and contingency facilitated the repeated evolution of C_4_ photosynthesis in grasses": OG0037262_tree.txt

```
(Eleusine_coracana_ELECO.r07.5BG0415260:0.189816,((ASEM_RSA5_H_RSA5chrom3001505.1:0,ASEM_RSA5_H_RSA5chrom8000913.1:0)n2:0.0122893,ASEM_AUS1_H_AUS1CM014272.1001774.1:0.021994)n1:0.189816)n0;
```
