## Supplementary Dataset S1 for "Gene turnover and contingency facilitated the repeated evolution of C_4_ photosynthesis in grasses": OG0037263_tree.txt

```
(ASEM_RSA5_H_RSA5chrom3004515.1:0.146533,(ASEM_AUS1_H_AUS1CM014278.1004962.1:0.00055134,(ASEM_AUS1_H_AUS1CM014272.1001817.1:0.00297968,ASEM_AUS1_H_AUS1CM014278.1004970.1:0.0120366)n2:0.00242579)n1:0.146533)n0;
```
