## Supplementary Dataset S1 for "Gene turnover and contingency facilitated the repeated evolution of C_4_ photosynthesis in grasses": OG0037264_tree.txt

```
(ASEM_AUS1_H_AUS1CM014272.1001824.1:0.000395013,(ASEM_AUS1_H_AUS1CM014278.1005191.1:0.0378266,(ASEM_AUS1_H_AUS1CM014276.1002905.1:0.227244,ASEM_AUS1_H_AUS1CM014274.1004204.1:0.0056373)n2:0.175174)n1:0.000395013)n0;
```
