## Supplementary Dataset S1 for "Gene turnover and contingency facilitated the repeated evolution of C_4_ photosynthesis in grasses": OG0037265_tree.txt

```
((ASEM_AUS1_H_AUS1CM014272.1003300.1:0.0488755,ASEM_RSA5_H_RSA5chrom2003573.1:0.026415)n1:0.112596,(Digitaria_exilis_H_Dex2A-003987.1:0.0331237,Digitaria_exilis_H_Dex2B-003935.1:0.0287709)n2:0.112596)n0;
```
