## Supplementary Dataset S1 for "Gene turnover and contingency facilitated the repeated evolution of C_4_ photosynthesis in grasses": OG0037266_tree.txt

```
(ASEM_RSA5_H_RSA5chrom3005297.1:0.164845,(ASEM_AUS1_H_AUS1CM014273.1001107.1:0.0212247,(ASEM_AUS1_H_AUS1CM014272.1003272.1:0.0113653,ASEM_AUS1_H_AUS1CM014273.1003026.1:0.00163214)n2:0.0193783)n1:0.164845)n0;
```
