## Supplementary Dataset S1 for "Gene turnover and contingency facilitated the repeated evolution of C_4_ photosynthesis in grasses": OG0037267_tree.txt

```
((ASEM_AUS1_H_AUS1CM014272.1003235.1:0.0232778,ASEM_RSA5_H_RSA5chrom9001530.1:5e-09)n1:2.5e-09,(ASEM_AUS1_H_AUS1CM014277.1002362.1:0.030899,ASEM_RSA5_H_RSA5chrom7000094.1:0.00680625)n2:2.5e-09)n0;
```
