## Supplementary Dataset S1 for "Gene turnover and contingency facilitated the repeated evolution of C_4_ photosynthesis in grasses": OG0037268_tree.txt

```
(ASEM_AUS1_H_AUS1CM014272.1003219.1:0.0880229,(Cenchrus_americanus_H_CamLKME02044339.1000001.1:0.0494845,(Panicum_hallii_Pahal.3G351400:0.0666133,Panicum_virgatum_Pavir.J342300:5e-09)n2:0.0844714)n1:0.0880229)n0;
```
