## Supplementary Dataset S1 for "Gene turnover and contingency facilitated the repeated evolution of C_4_ photosynthesis in grasses": OG0037269_tree.txt

```
(Dichantelium_oligosantes_H_DolKV770580.1000015.1:0.0575781,(Echinocloa_haploclada_eh_chr5.1018:0.218241,(ASEM_AUS1_H_AUS1CM014272.1003178.1:0.0116035,ASEM_RSA5_H_RSA5chrom3003653.1:0.0102595)n2:0.082057)n1:0.0575781)n0;
```
