## Supplementary Dataset S1 for "Gene turnover and contingency facilitated the repeated evolution of C_4_ photosynthesis in grasses": OG0037270_tree.txt

```
((Digitaria_exilis_H_Dex3B-003935.1:0.182251,Panicum_hallii_Pahal.3G074700:0.123709)n1:0.0531691,(ASEM_AUS1_H_AUS1CM014272.1003177.1:0.0402919,ASEM_RSA5_H_RSA5chrom3003652.1:0.0213872)n2:0.0531691)n0;
```
