## Supplementary Dataset S1 for "Gene turnover and contingency facilitated the repeated evolution of C_4_ photosynthesis in grasses": OG0037271_tree.txt

```
(Panicum_virgatum_Pavir.1NG139800:0.193108,(ASEM_AUS1_H_AUS1CM014272.1002980.1:0.0649197,(ASEM_AUS1_H_AUS1CM014277.1000542.1:0.205011,ASEM_AUS1_H_AUS1CM014272.1003130.1:0.0237393)n2:0.0604004)n1:0.193108)n0;
```
