## Supplementary Dataset S1 for "Gene turnover and contingency facilitated the repeated evolution of C_4_ photosynthesis in grasses": OG0037272_tree.txt

```
(Dichantelium_oligosantes_H_DolKV781784.1000002.1:0.132277,((ASEM_RSA5_H_RSA5chrom3002245.1:0,ASEM_RSA5_H_RSA5chrom3002248.1:0)n2:0.027494,ASEM_AUS1_H_AUS1CM014272.1002122.1:0.0330478)n1:0.132277)n0;
```
