## Supplementary Dataset S1 for "Gene turnover and contingency facilitated the repeated evolution of C_4_ photosynthesis in grasses": OG0037273_tree.txt

```
((Panicum_hallii_Pahal.3G099100:0.0830151,Panicum_virgatum_Pavir.3KG116400:0.187023)n1:0.0839484,(ASEM_AUS1_H_AUS1CM014272.1002142.1:0.0184681,ASEM_RSA5_H_RSA5chrom9001757.1:0.0153601)n2:0.0839484)n0;
```
