## Supplementary Dataset S1 for "Gene turnover and contingency facilitated the repeated evolution of C_4_ photosynthesis in grasses": OG0037274_tree.txt

```
(ASEM_RSA5_H_RSA5chrom2002633.1:0.0033732,(ASEM_AUS1_H_AUS1CM014272.1002184.1:0.0873054,(ASEM_AUS1_H_AUS1CM014273.1001470.1:0.00364432,ASEM_AUS1_H_AUS1CM014278.1002078.1:5e-09)n2:0.0659895)n1:0.0033732)n0;
```
