## Supplementary Dataset S1 for "Gene turnover and contingency facilitated the repeated evolution of C_4_ photosynthesis in grasses": OG0037275_tree.txt

```
((ASEM_AUS1_H_AUS1CM014272.1002280.1:0.228777,Echinocloa_haploclada_eh_chr5.1474:0.151481)n1:0.115707,(Panicum_hallii_Pahal.3G127100:0.0138561,Panicum_hallii_Pahal.3G121100:0.0429108)n2:0.115707)n0;
```
