## Supplementary Dataset S1 for "Gene turnover and contingency facilitated the repeated evolution of C_4_ photosynthesis in grasses": OG0037276_tree.txt

```
(Aristida_adscensionis_H_Aadptg000016l000389.1:0.186043,(Dichantelium_oligosantes_H_DolKV766905.1000011.1:0.0815871,(ASEM_AUS1_H_AUS1CM014272.1002848.1:0.00837595,ASEM_RSA5_H_RSA5chrom3003337.1:0.0231344)n2:0.0723129)n1:0.186043)n0;
```
