## Supplementary Dataset S1 for "Gene turnover and contingency facilitated the repeated evolution of C_4_ photosynthesis in grasses": OG0037277_tree.txt

```
((ASEM_AUS1_H_AUS1CM014272.1002403.1:0.028487,ASEM_RSA5_H_RSA5chrom3002491.1:0.023201)n1:0.117832,(Sorghum_bicolor_SORBI_3008G013500:0.100162,Sorghum_bicolor_SORBI_3003G118266:0.12822)n2:0.117832)n0;
```
