## Supplementary Dataset S1 for "Gene turnover and contingency facilitated the repeated evolution of C_4_ photosynthesis in grasses": OG0037278_tree.txt

```
(Phragmites_australis_Phragmites_australis_PaChr2_11807698_11808513_evm.model.PaChr2.792_1_CDS_4362422205_2727:0.141792,(Dichantelium_oligosantes_H_DolKV776527.1000008.1:0.173439,(ASEM_AUS1_H_AUS1CM014272.1002743.1:0.0089118,ASEM_AUS1_H_AUS1CM014274.1003408.1:0.00237243)n2:0.175584)n1:0.141792)n0;
```
