## Supplementary Dataset S1 for "Gene turnover and contingency facilitated the repeated evolution of C_4_ photosynthesis in grasses": OG0037279_tree.txt

```
(Dichantelium_oligosantes_H_DolKV776257.1000003.1:0.0438168,(Echinocloa_haploclada_eh_chr5.595:0.143505,(ASEM_AUS1_H_AUS1CM014272.1002496.1:0.0139755,ASEM_RSA5_H_RSA5chrom3003172.1:0.0112872)n2:0.0752049)n1:0.0438168)n0;
```
