## Supplementary Dataset S1 for "Gene turnover and contingency facilitated the repeated evolution of C_4_ photosynthesis in grasses": OG0037280_tree.txt

```
((ASEM_RSA5_H_RSA5chrom3002613.1:0.00953329,ASEM_AUS1_H_AUS1CM014272.1002668.1:0.0423362)n1:0.0633082,(Cenchrus_americanus_H_CamCM007982.2002823.1:0.0591193,Setaria_viridis_SEVIR_7G311200v2:0.0440548)n2:0.0633082)n0;
```
