## Supplementary Dataset S1 for "Gene turnover and contingency facilitated the repeated evolution of C_4_ photosynthesis in grasses": OG0037281_tree.txt

```
(ASEM_AUS1_H_AUS1CM014274.1001876.1:2.5e-09,(ASEM_AUS1_H_AUS1CM014274.1001877.1:5e-09,(ASEM_AUS1_H_AUS1CM014272.1002525.1:0.366837,ASEM_AUS1_H_AUS1CM014277.1000758.1:0.0685359)n2:0.0590417)n1:2.5e-09)n0;
```
