## Supplementary Dataset S1 for "Gene turnover and contingency facilitated the repeated evolution of C_4_ photosynthesis in grasses": OG0037282_tree.txt

```
(Panicum_virgatum_Pavir.8NG026400:0.0120567,(ASEM_AUS1_H_AUS1CM014272.1002549.1:0.24207,(ASEM_RSA5_H_RSA5chrom8003229.1:0.0434722,ASEM_RSA5_H_RSA5chrom9004411.1:0.458487)n2:0.0509429)n1:0.142821)n0;
```
