## Supplementary Dataset S1 for "Gene turnover and contingency facilitated the repeated evolution of C_4_ photosynthesis in grasses": OG0037283_tree.txt

```
(Stipagrostis_hirtigluma_H_Shi_ptg000050l_002214.1:0.121905,(ASEM_AUS1_H_AUS1CM014273.1003340.1:0.147563,(Sorghum_bicolor_SORBI_3010G228300:0.24794,Echinocloa_haploclada_eh_chr6.430:0.10834)n2:0.0590762)n1:0.121905)n0;
```
