## Supplementary Dataset S1 for "Gene turnover and contingency facilitated the repeated evolution of C_4_ photosynthesis in grasses": OG0037284_tree.txt

```
(Dendrocalamus_sinicus_Dendrocalamus_sinicus_DsiCtg00217a_27190_29406_DsiCtg00217ag00010.1_-1_CDS_4147849030_10674:0.0975862,(ASEM_RSA5_H_RSA5scaff37000002.1:0.0647999,(ASEM_AUS1_H_AUS1CM014276.1003198.1:0.0113023,ASEM_AUS1_H_AUS1CM014273.1003294.1:0.0155196)n2:0.00948451)n1:0.0975862)n0;
```
