## Supplementary Dataset S1 for "Gene turnover and contingency facilitated the repeated evolution of C_4_ photosynthesis in grasses": OG0037285_tree.txt

```
(ASEM_AUS1_H_AUS1CM014273.1000139.1:0.0249428,(ASEM_AUS1_H_AUS1QPGU01000041.1000003.1:0.00194451,(ASEM_AUS1_H_AUS1CM014278.1004445.1:0.0807595,ASEM_AUS1_H_AUS1CM014278.1001661.1:0.0147396)n2:0.0164332)n1:0.0249428)n0;
```
