## Supplementary Dataset S1 for "Gene turnover and contingency facilitated the repeated evolution of C_4_ photosynthesis in grasses": OG0037286_tree.txt

```
(Setaria_viridis_SEVIR_7G247050v2:0.108812,(ASEM_AUS1_H_AUS1CM014273.1000238.1:0.787629,(ASEM_AUS1_H_AUS1CM014278.1006163.1:5e-09,ASEM_AUS1_H_AUS1CM014278.1001860.1:0.0183825)n2:0.137651)n1:0.108812)n0;
```
