## Supplementary Dataset S1 for "Gene turnover and contingency facilitated the repeated evolution of C_4_ photosynthesis in grasses": OG0037287_tree.txt

```
(Dichantelium_oligosantes_H_DolKV778699.1000009.1:0.0435626,(ASEM_RSA5_H_RSA5chrom4000221.1:0.0135694,(ASEM_AUS1_H_AUS1CM014273.1003130.1:0.0731198,ASEM_AUS1_H_AUS1CM014273.1003131.1:0.0477467)n2:0.00530519)n1:0.0138351)n0;
```
