## Supplementary Dataset S1 for "Gene turnover and contingency facilitated the repeated evolution of C_4_ photosynthesis in grasses": OG0037288_tree.txt

```
((ASEM_AUS1_H_AUS1CM014273.1000256.1:0.0138883,ASEM_RSA5_H_RSA5chrom5003843.1:0.0413379)n1:0.170751,(Phragmites_australis_Phragmites_australis_PaChr12_33580983_33582093_evm.model.PaChr12.1731_1_CDS_4362382028_11442:0.129628,Phragmites_australis_Phragmites_australis_PaChr9_34425588_34427731_evm.model.PaChr9.1620_1_CDS_4362485265_18097:0.129057)n2:0.170751)n0;
```
