## Supplementary Dataset S1 for "Gene turnover and contingency facilitated the repeated evolution of C_4_ photosynthesis in grasses": OG0037289_tree.txt

```
(Zea_mays_Zm00001eb390200:0.0745755,(Dichantelium_oligosantes_H_DolKV781431.1000004.1:0.0716364,(ASEM_AUS1_H_AUS1CM014273.1000269.1:0.0379499,ASEM_RSA5_H_RSA5chrom4003264.1:0.038755)n2:0.051133)n1:0.0745755)n0;
```
