## Supplementary Dataset S1 for "Gene turnover and contingency facilitated the repeated evolution of C_4_ photosynthesis in grasses": OG0037290_tree.txt

```
(ASEM_AUS1_H_AUS1CM014273.1003084.1:0.00633077,(ASEM_AUS1_H_AUS1CM014275.1000479.1:5e-09,(ASEM_AUS1_H_AUS1CM014278.1003288.1:5e-09,ASEM_AUS1_H_AUS1CM014277.1003373.1:0.149156)n2:0.0367869)n1:0.00633077)n0;
```
