## Supplementary Dataset S1 for "Gene turnover and contingency facilitated the repeated evolution of C_4_ photosynthesis in grasses": OG0037291_tree.txt

```
(ASEM_AUS1_H_AUS1CM014273.1000324.1:0.0642029,(Urochloa_fusta_Urofu.9G575900:0.205043,(Panicum_virgatum_Pavir.9KG575200:0.0567809,Panicum_virgatum_Pavir.9NG761600:0.0301131)n2:0.12359)n1:0.0642029)n0;
```
