## Supplementary Dataset S1 for "Gene turnover and contingency facilitated the repeated evolution of C_4_ photosynthesis in grasses": OG0037292_tree.txt

```
((ASEM_AUS1_H_AUS1CM014273.1003064.1:0.00286785,ASEM_AUS1_H_AUS1CM014275.1002435.1:5e-09)n1:0.0262521,(ASEM_RSA5_H_RSA5chrom1003768.1:0.00278464,ASEM_RSA5_H_RSA5chrom1003767.1:5e-09)n2:0.0262521)n0;
```
