## Supplementary Dataset S1 for "Gene turnover and contingency facilitated the repeated evolution of C_4_ photosynthesis in grasses": OG0037293_tree.txt

```
((ASEM_AUS1_H_AUS1CM014274.1005434.1:0.0462651,ASEM_AUS1_H_AUS1CM014273.1000351.1:0.0379804)n1:0.0214134,(ASEM_RSA5_H_RSA5chrom2003224.1:0.00878794,ASEM_RSA5_H_RSA5chrom9004523.1:0.00220904)n2:0.0214134)n0;
```
