## Supplementary Dataset S1 for "Gene turnover and contingency facilitated the repeated evolution of C_4_ photosynthesis in grasses": OG0037294_tree.txt

```
((Eleusine_coracana_ELECO.r07.6BG0498460:0.128554,Eragrostis_curvula_EJB05_41558:0.1317)n1:0.0896738,(ASEM_AUS1_H_AUS1CM014273.1000537.1:0.128843,ASEM_RSA5_H_RSA5chrom4000504.1:0.0362785)n2:0.0896738)n0;
```
