## Supplementary Dataset S1 for "Gene turnover and contingency facilitated the repeated evolution of C_4_ photosynthesis in grasses": OG0037295_tree.txt

```
((Digitaria_exilis_H_Dex8B-001081.1:0,Digitaria_exilis_H_Dex8B-001063.1:0,Digitaria_exilis_H_DexUA-004736.1:0)n1:0.188115,ASEM_AUS1_H_AUS1CM014273.1000550.1:0.188115)n0;
```
