## Supplementary Dataset S1 for "Gene turnover and contingency facilitated the repeated evolution of C_4_ photosynthesis in grasses": OG0037296_tree.txt

```
(Stipagrostis_hirtigluma_H_Shi_ptg000059l_001196.1:0.0759957,(Eragrostis_curvula_EJB05_58122:0.182364,(ASEM_RSA5_H_RSA5chrom4000497.1:0.157738,ASEM_AUS1_H_AUS1CM014273.1000602.1:0.146583)n2:0.0416238)n1:0.0759957)n0;
```
