## Supplementary Dataset S1 for "Gene turnover and contingency facilitated the repeated evolution of C_4_ photosynthesis in grasses": OG0037297_tree.txt

```
(Dichantelium_oligosantes_H_DolKV773024.1000005.1:0.0710195,(Echinocloa_haploclada_eh_chr6.1070:0.183059,(ASEM_AUS1_H_AUS1CM014273.1002793.1:0.0337891,ASEM_RSA5_H_RSA5chrom4002917.1:0.0462139)n2:0.0831463)n1:0.0710195)n0;
```
