## Supplementary Dataset S1 for "Gene turnover and contingency facilitated the repeated evolution of C_4_ photosynthesis in grasses": OG0037298_tree.txt

```
(ASEM_AUS1_H_AUS1CM014273.1000689.1:0.00435782,(ASEM_AUS1_H_AUS1CM014277.1001642.1:0.0179978,(ASEM_AUS1_H_AUS1CM014277.1001937.1:5e-09,ASEM_AUS1_H_AUS1CM014278.1002543.1:0.0250544)n2:0.0490806)n1:0.00435782)n0;
```
