## Supplementary Dataset S1 for "Gene turnover and contingency facilitated the repeated evolution of C_4_ photosynthesis in grasses": OG0037299_tree.txt

```
(ASEM_RSA5_H_RSA5chrom2001787.1:0.0029157,(ASEM_AUS1_H_AUS1CM014273.1000717.1:0.0207762,(ASEM_AUS1_H_AUS1CM014277.1000440.1:5e-09,ASEM_AUS1_H_AUS1CM014277.1003268.1:5e-09)n2:0.0317721)n1:0.0029157)n0;
```
