## Supplementary Dataset S1 for "Gene turnover and contingency facilitated the repeated evolution of C_4_ photosynthesis in grasses": OG0037300_tree.txt

```
(Dendrocalamus_sinicus_Dendrocalamus_sinicus_Dsi06A_5930270_5936046_Dsi06Ag04000.1_1_CDS_4147775641_31813:0.0486496,(Panicum_virgatum_Pavir.9NG352100:0.0900898,(ASEM_AUS1_H_AUS1CM014273.1000768.1:0.159534,Echinocloa_haploclada_eh_scaffold59.2:0.0281369)n2:0.175306)n1:0.0486496)n0;
```
