## Supplementary Dataset S1 for "Gene turnover and contingency facilitated the repeated evolution of C_4_ photosynthesis in grasses": OG0037301_tree.txt

```
(ASEM_AUS1_H_AUS1CM014273.1002605.1:0.346241,(ASEM_AUS1_H_AUS1CM014275.1001468.1:0.108885,(ASEM_AUS1_H_AUS1CM014273.1001911.1:0.040129,ASEM_AUS1_H_AUS1CM014277.1000889.1:0.0429502)n2:0.0708001)n1:0.346241)n0;
```
