## Supplementary Dataset S1 for "Gene turnover and contingency facilitated the repeated evolution of C_4_ photosynthesis in grasses": OG0037302_tree.txt

```
((Digitaria_exilis_H_Dex8B-001255.1:0.148103,(ASEM_AUS1_H_AUS1CM014276.1002700.1:0.041113,ASEM_AUS1_H_AUS1CM014273.1000830.1:0.0541582)n2:0.00601758)n1:0.0140871,Panicum_virgatum_Pavir.5NG016200:0.0414561)n0;
```
