## Supplementary Dataset S1 for "Gene turnover and contingency facilitated the repeated evolution of C_4_ photosynthesis in grasses": OG0037303_tree.txt

```
((Setaria_viridis_SEVIR_4G163700v2:0.106842,Urochloa_fusta_Urofu.4G151400:0.117918)n1:0.12374,(ASEM_AUS1_H_AUS1CM014273.1002561.1:0.0160345,ASEM_RSA5_H_RSA5chrom4002688.1:5e-09)n2:0.12374)n0;
```
