## Supplementary Dataset S1 for "Gene turnover and contingency facilitated the repeated evolution of C_4_ photosynthesis in grasses": OG0037304_tree.txt

```
((Panicum_hallii_Pahal.4G247100:0.0352342,Panicum_virgatum_Pavir.4NG082400:0.0651419)n1:0.0689171,(ASEM_AUS1_H_AUS1CM014273.1002537.1:0.0212433,ASEM_RSA5_H_RSA5chrom4002675.1:0.0106803)n2:0.0689171)n0;
```
