## Supplementary Dataset S1 for "Gene turnover and contingency facilitated the repeated evolution of C_4_ photosynthesis in grasses": OG0037305_tree.txt

```
(Urochloa_fusta_Urofu.4G153500:0.035224,(Echinocloa_haploclada_eh_chr9.919:0.0613683,(ASEM_AUS1_H_AUS1CM014273.1002532.1:0.00315839,ASEM_RSA5_H_RSA5chrom4002673.1:0.000750579)n2:0.0653185)n1:0.035224)n0;
```
