## Supplementary Dataset S1 for "Gene turnover and contingency facilitated the repeated evolution of C_4_ photosynthesis in grasses": OG0037306_tree.txt

```
(Chasmanthium_laxum_Chala.11G081300:0.0245601,(ASEM_AUS1_H_AUS1CM014273.1000852.1:0.104921,(Digitaria_exilis_H_DexUA-000295.1:5e-09,Digitaria_exilis_H_DexUA-004481.1:5e-09)n2:0.183635)n1:0.0245601)n0;
```
