## Supplementary Dataset S1 for "Gene turnover and contingency facilitated the repeated evolution of C_4_ photosynthesis in grasses": OG0037307_tree.txt

```
(ASEM_AUS1_H_AUS1CM014273.1002503.1:0.15182,(Zea_mays_Zm00001eb382020:0.225927,(Sorghum_bicolor_SORBI_3010G135700:0.106774,Sorghum_bicolor_SORBI_3010G135800:0.0184158)n2:0.0413495)n1:0.15182)n0;
```
