## Supplementary Dataset S1 for "Gene turnover and contingency facilitated the repeated evolution of C_4_ photosynthesis in grasses": OG0037308_tree.txt

```
(ASEM_AUS1_H_AUS1CM014273.1002451.1:0.0364301,(ASEM_RSA5_H_RSA5chrom9003904.1:0.106008,(ASEM_RSA5_H_RSA5chrom6002433.1:0.11451,ASEM_RSA5_H_RSA5chrom9001937.1:0.103322)n2:0.169086)n1:0.0364301)n0;
```
