## Supplementary Dataset S1 for "Gene turnover and contingency facilitated the repeated evolution of C_4_ photosynthesis in grasses": OG0037309_tree.txt

```
((Panicum_hallii_Pahal.4G227900:0.0270316,Panicum_virgatum_Pavir.4NG142700:0.0432881)n1:0.0503687,(ASEM_AUS1_H_AUS1CM014273.1002416.1:0.0168678,ASEM_RSA5_H_RSA5chrom4002559.1:0.0166582)n2:0.0503687)n0;
```
