## Supplementary Dataset S1 for "Gene turnover and contingency facilitated the repeated evolution of C_4_ photosynthesis in grasses": OG0037310_tree.txt

```
(Cenchrus_americanus_H_CamCM007985.2000827.1:0.14286,(ASEM_AUS1_H_AUS1CM014273.1001018.1:0.0312937,(ASEM_RSA5_H_RSA5chrom6001362.1:0.145213,ASEM_RSA5_H_RSA5chrom6001361.1:0.173431)n2:0.0192701)n1:0.17751)n0;
```
