## Supplementary Dataset S1 for "Gene turnover and contingency facilitated the repeated evolution of C_4_ photosynthesis in grasses": OG0037311_tree.txt

```
(Stipagrostis_hirtigluma_H_Shi_ptg000055l_000041.1:0.0926858,(Echinocloa_haploclada_eh_chr6.1901:0.230779,(ASEM_AUS1_H_AUS1CM014273.1001035.1:0.0321503,ASEM_RSA5_H_RSA5chrom4000953.1:0.0144706)n2:0.128265)n1:0.0926858)n0;
```
