## Supplementary Dataset S1 for "Gene turnover and contingency facilitated the repeated evolution of C_4_ photosynthesis in grasses": OG0037312_tree.txt

```
(ASEM_AUS1_H_AUS1CM014273.1002233.1:0.0628858,(ASEM_RSA5_H_RSA5chrom9006385.1:0.0284223,(ASEM_RSA5_H_RSA5chrom3003246.1:0.0598435,ASEM_RSA5_H_RSA5chrom5005429.1:5e-09)n2:0.0452304)n1:0.0628858)n0;
```
