## Supplementary Dataset S1 for "Gene turnover and contingency facilitated the repeated evolution of C_4_ photosynthesis in grasses": OG0037313_tree.txt

```
((Aristida_adscensionis_H_Aadptg000066l000717.1:0.17989,Stipagrostis_hirtigluma_H_Shi_ptg000012l_000988.1:0.130096)n1:0.0805914,(ASEM_AUS1_H_AUS1CM014273.1002199.1:0.019721,ASEM_RSA5_H_RSA5chrom4001076.1:0.0162704)n2:0.0805914)n0;
```
