## Supplementary Dataset S1 for "Gene turnover and contingency facilitated the repeated evolution of C_4_ photosynthesis in grasses": OG0037314_tree.txt

```
(ASEM_RSA5_H_RSA5chrom8001452.1:0.0377302,(ASEM_AUS1_H_AUS1CM014277.1001001.1:0.413086,(ASEM_AUS1_H_AUS1CM014273.1001237.1:0.0142208,ASEM_AUS1_H_AUS1CM014274.1005588.1:0.0163339)n2:0.0516901)n1:0.0377302)n0;
```
