## Supplementary Dataset S1 for "Gene turnover and contingency facilitated the repeated evolution of C_4_ photosynthesis in grasses": OG0037315_tree.txt

```
((Digitaria_radicosa_Dra04G0008100:0.182472,Setaria_viridis_SEVIR_4G074000v2:0.162157)n1:0.0357361,(ASEM_AUS1_H_AUS1CM014273.1002085.1:0.0446961,ASEM_RSA5_H_RSA5chrom4002229.1:0.0271209)n2:0.0357361)n0;
```
