## Supplementary Dataset S1 for "Gene turnover and contingency facilitated the repeated evolution of C_4_ photosynthesis in grasses": OG0037316_tree.txt

```
((ASEM_AUS1_H_AUS1CM014273.1001908.1:0.0647651,ASEM_RSA5_H_RSA5chrom4001972.1:0.018561)n1:0.0674839,(Dichantelium_oligosantes_H_DolKV779336.1000007.1:0.162406,Dichantelium_oligosantes_H_DolKV770469.1000007.1:0.136618)n2:0.0674839)n0;
```
