## Supplementary Dataset S1 for "Gene turnover and contingency facilitated the repeated evolution of C_4_ photosynthesis in grasses": OG0037317_tree.txt

```
((ASEM_AUS1_H_AUS1CM014273.1001859.1:0.00552815,ASEM_RSA5_H_RSA5chrom4001493.1:0.0204594)n1:0.112306,(Leersia_perrieri_LPERR10G10790:0.122704,Oryza_sativa_LOC_Os10g35210:0.122484)n2:0.112306)n0;
```
