## Supplementary Dataset S1 for "Gene turnover and contingency facilitated the repeated evolution of C_4_ photosynthesis in grasses": OG0037318_tree.txt

```
(Streptochaeta_angustifolia_strangu_042020:0.330245,(ASEM_AUS1_H_AUS1CM014273.1001773.1:0.332557,(Zea_mays_Zm00001eb224340:0.207112,Zea_mays_Zm00001eb396170:0.0980755)n2:0.0108973)n1:0.0912062)n0;
```
