## Supplementary Dataset S1 for "Gene turnover and contingency facilitated the repeated evolution of C_4_ photosynthesis in grasses": OG0037319_tree.txt

```
(ASEM_AUS1_H_AUS1CM014273.1001729.1:0.00255614,(ASEM_RSA5_H_RSA5chrom4001748.1:0.0177739,(ASEM_RSA5_H_RSA5chrom4001528.1:0.00216626,ASEM_RSA5_H_RSA5chrom4001529.1:0.00780439)n2:0.0160644)n1:0.00255614)n0;
```
