## Supplementary Dataset S1 for "Gene turnover and contingency facilitated the repeated evolution of C_4_ photosynthesis in grasses": OG0037320_tree.txt

```
(Chasmanthium_laxum_Chala.12G145700:0.0519228,(ASEM_AUS1_H_AUS1CM014273.1001727.1:5e-09,(ASEM_RSA5_H_RSA5chrom4001746.1:0.0142683,ASEM_RSA5_H_RSA5chrom4001745.1:0.0395561)n2:0.00439512)n1:0.117632)n0;
```
