## Supplementary Dataset S1 for "Gene turnover and contingency facilitated the repeated evolution of C_4_ photosynthesis in grasses": OG0037321_tree.txt

```
(ASEM_AUS1_H_AUS1CM014273.1001725.1:0.160245,(Digitaria_exilis_H_Dex1B-002048.1:0.0548124,(Digitaria_exilis_H_Dex1A-001627.1:5e-09,Digitaria_exilis_H_DexUA-001724.1:5e-09)n2:0.0521235)n1:0.160245)n0;
```
