## Supplementary Dataset S1 for "Gene turnover and contingency facilitated the repeated evolution of C_4_ photosynthesis in grasses": OG0037322_tree.txt

```
((Setaria_viridis_SEVIR_8G236100v2:0.143052,Urochloa_fusta_Urofu.8G209400:0.116226)n1:0.0423453,(ASEM_AUS1_H_AUS1CM014274.1005447.1:0.020992,ASEM_RSA5_H_RSA5chrom8001462.1:0.0149597)n2:0.0423453)n0;
```
