## Supplementary Dataset S1 for "Gene turnover and contingency facilitated the repeated evolution of C_4_ photosynthesis in grasses": OG0037323_tree.txt

```
(Cenchrus_americanus_H_CamCM007982.2000080.1:0.195696,(ASEM_RSA5_H_RSA5chrom8001459.1:0.0329408,(ASEM_AUS1_H_AUS1CM014274.1005441.1:0.00358815,ASEM_AUS1_H_AUS1CM014274.1005440.1:5e-09)n2:0.0575659)n1:0.195696)n0;
```
