## Supplementary Dataset S1 for "Gene turnover and contingency facilitated the repeated evolution of C_4_ photosynthesis in grasses": OG0037324_tree.txt

```
(ASEM_RSA5_H_RSA5chrom8000887.1:0.280032,(ASEM_AUS1_H_AUS1CM014274.1000166.1:0.102549,(ASEM_AUS1_H_AUS1CM014277.1001131.1:0.0909868,ASEM_AUS1_H_AUS1CM014277.1001133.1:0.0020355)n2:0.0293217)n1:0.280032)n0;
```
