## Supplementary Dataset S1 for "Gene turnover and contingency facilitated the repeated evolution of C_4_ photosynthesis in grasses": OG0037325_tree.txt

```
((Cenchrus_americanus_H_CamCM007987.2004328.1:0.139194,Panicum_virgatum_Pavir.5KG748700:0.0856736)n1:0.0157709,(ASEM_AUS1_H_AUS1CM014274.1005382.1:0.116401,Dichantelium_oligosantes_H_DolKV770114.1000008.1:0.101369)n2:0.0157709)n0;
```
