## Supplementary Dataset S1 for "Gene turnover and contingency facilitated the repeated evolution of C_4_ photosynthesis in grasses": OG0037326_tree.txt

```
((Dichantelium_oligosantes_H_DolKV775399.1000003.1:0.0430774,Dichantelium_oligosantes_H_DolKV783375.1000003.1:0.223217)n1:0.114645,(ASEM_AUS1_H_AUS1CM014274.1005277.1:0.143511,ASEM_AUS1_H_AUS1CM014274.1005257.1:0.0278376)n2:0.114645)n0;
```
