## Supplementary Dataset S1 for "Gene turnover and contingency facilitated the repeated evolution of C_4_ photosynthesis in grasses": OG0037327_tree.txt

```
((ASEM_AUS1_H_AUS1CM014274.1000342.1:0.287237,ASEM_RSA5_H_RSA5chrom2003710.1:0.00998547)n1:0.0152266,(ASEM_AUS1_H_AUS1CM014278.1000623.1:0.0120985,ASEM_RSA5_H_RSA5chrom2001740.1:0.00609424)n2:0.0152266)n0;
```
