## Supplementary Dataset S1 for "Gene turnover and contingency facilitated the repeated evolution of C_4_ photosynthesis in grasses": OG0037328_tree.txt

```
(Digitaria_radicosa_Dra05G0025400:0.175522,(ASEM_RSA5_H_RSA5chrom5002292.1:0.0311057,(ASEM_AUS1_H_AUS1CM014274.1000365.1:0.0664183,ASEM_AUS1_H_AUS1CM014274.1000366.1:0.0178132)n2:0.00197924)n1:0.0475281)n0;
```
