## Supplementary Dataset S1 for "Gene turnover and contingency facilitated the repeated evolution of C_4_ photosynthesis in grasses": OG0037329_tree.txt

```
(ASEM_RSA5_H_RSA5chrom6002084.1:0.0557416,(ASEM_AUS1_H_AUS1CM014274.1005077.1:0.00965501,(ASEM_AUS1_H_AUS1CM014274.1002385.1:0.0319129,ASEM_AUS1_H_AUS1CM014275.1002725.1:5e-09)n2:0.00918291)n1:0.0557416)n0;
```
