## Supplementary Dataset S1 for "Gene turnover and contingency facilitated the repeated evolution of C_4_ photosynthesis in grasses": OG0037330_tree.txt

```
(Cenchrus_americanus_H_CamLKME02014620.1000020.1:0.16937,((ASEM_AUS1_H_AUS1CM014274.1004958.1:0,ASEM_AUS1_H_AUS1CM014274.1000593.1:0)n2:0.0354341,ASEM_RSA5_H_RSA5chrom5003272.1:0.0457119)n1:0.16937)n0;
```
