## Supplementary Dataset S1 for "Gene turnover and contingency facilitated the repeated evolution of C_4_ photosynthesis in grasses": OG0037331_tree.txt

```
((ASEM_AUS1_H_AUS1CM014274.1004813.1:5e-09,ASEM_RSA5_H_RSA5chrom5002600.1:0.0435944)n1:0.0437222,(ASEM_AUS1_H_AUS1CM014274.1004814.1:0.0523159,ASEM_RSA5_H_RSA5chrom5002601.1:0.0255947)n2:0.0437222)n0;
```
