## Supplementary Dataset S1 for "Gene turnover and contingency facilitated the repeated evolution of C_4_ photosynthesis in grasses": OG0037332_tree.txt

```
(Urochloa_fusta_Urofu.5G135800:0.308906,(ASEM_AUS1_H_AUS1CM014274.1000709.1:0.0144021,(ASEM_RSA5_H_RSA5chrom5002611.1:0.157576,ASEM_RSA5_H_RSA5chrom5002613.1:0.15026)n2:0.0166956)n1:0.148433)n0;
```
