## Supplementary Dataset S1 for "Gene turnover and contingency facilitated the repeated evolution of C_4_ photosynthesis in grasses": OG0037333_tree.txt

```
(Chasmanthium_laxum_Chala.01G244600:0.0975865,(ASEM_AUS1_H_AUS1CM014274.1004769.1:0.0480981,(Setaria_viridis_SEVIR_5G348100v2:0.0641399,Urochloa_fusta_Urofu.5G136000:0.0614756)n2:0.0244332)n1:0.0975865)n0;
```
