## Supplementary Dataset S1 for "Gene turnover and contingency facilitated the repeated evolution of C_4_ photosynthesis in grasses": OG0037334_tree.txt

```
(Stipagrostis_hirtigluma_H_Shi_ptg000050l_002456.1:0.0884506,(Sorghum_bicolor_SORBI_3003G314566:0.622219,(ASEM_AUS1_H_AUS1CM014274.1000745.1:0.0351363,ASEM_RSA5_H_RSA5chrom5003075.1:0.067802)n2:0.106051)n1:0.0884506)n0;
```
