## Supplementary Dataset S1 for "Gene turnover and contingency facilitated the repeated evolution of C_4_ photosynthesis in grasses": OG0037335_tree.txt

```
(ASEM_AUS1_H_AUS1CM014274.1004664.1:0.0268421,(ASEM_RSA5_H_RSA5chrom1002563.1:0.0424338,(ASEM_RSA5_H_RSA5chrom4000668.1:0.0155073,ASEM_RSA5_H_RSA5chrom1001263.1:0.0192624)n2:0.0110414)n1:0.0268421)n0;
```
