## Supplementary Dataset S1 for "Gene turnover and contingency facilitated the repeated evolution of C_4_ photosynthesis in grasses": OG0037336_tree.txt

```
((Urochloa_fusta_Urofu.9G152300:0.596153,Urochloa_fusta_Urofu.9G152200:0.0514444)n1:0.0389803,(ASEM_AUS1_H_AUS1CM014274.1000876.1:0.0773991,ASEM_RSA5_H_RSA5chrom9002422.1:5e-09)n2:0.0389803)n0;
```
