## Supplementary Dataset S1 for "Gene turnover and contingency facilitated the repeated evolution of C_4_ photosynthesis in grasses": OG0037337_tree.txt

```
(Ampelocalamus_luodianensis_Alu03Dg20590.1:0.0432567,(Panicum_virgatum_Pavir.9KG069400:0.0187306,(Echinocloa_haploclada_eh_chr3.1040:0.380475,ASEM_AUS1_H_AUS1CM014274.1004606.1:0.0148793)n2:0.025129)n1:0.0432567)n0;
```
