## Supplementary Dataset S1 for "Gene turnover and contingency facilitated the repeated evolution of C_4_ photosynthesis in grasses": OG0037338_tree.txt

```
((ASEM_AUS1_H_AUS1CM014274.1004398.1:0.579061,(Dichantelium_oligosantes_H_DolKV776092.1000002.1:0.0295262,Dichantelium_oligosantes_H_DolKV768799.1000001.1:0.0224081)n2:0.00248979)n1:0.0618259,ASEM_RSA5_H_RSA5chrom5001875.1:0.322269)n0;
```
