## Supplementary Dataset S1 for "Gene turnover and contingency facilitated the repeated evolution of C_4_ photosynthesis in grasses": OG0037339_tree.txt

```
(ASEM_RSA5_H_RSA5chrom5000498.1:0.0106096,(ASEM_AUS1_H_AUS1CM014274.1001083.1:0.714882,(ASEM_AUS1_H_AUS1CM014274.1004354.1:0.00665819,ASEM_AUS1_H_AUS1CM014274.1004356.1:0.00270511)n2:0.00353351)n1:0.0106096)n0;
```
