## Supplementary Dataset S1 for "Gene turnover and contingency facilitated the repeated evolution of C_4_ photosynthesis in grasses": OG0037340_tree.txt

```
(ASEM_RSA5_H_RSA5chrom2002387.1:0.0871676,(ASEM_AUS1_H_AUS1CM014276.1002423.1:0.0253206,(ASEM_AUS1_H_AUS1CM014277.1002638.1:0.136256,ASEM_AUS1_H_AUS1CM014274.1001085.1:0.0480602)n2:0.00772022)n1:0.0871676)n0;
```
