## Supplementary Dataset S1 for "Gene turnover and contingency facilitated the repeated evolution of C_4_ photosynthesis in grasses": OG0037341_tree.txt

```
(Cenchrus_americanus_H_CamCM007987.2002246.1:0.0696011,(ASEM_AUS1_H_AUS1CM014274.1004010.1:0.33675,(ASEM_AUS1_H_AUS1CM014274.1004009.1:0.0121947,ASEM_AUS1_H_AUS1CM014275.1000237.1:0.00559291)n2:0.0975952)n1:0.0696011)n0;
```
