## Supplementary Dataset S1 for "Gene turnover and contingency facilitated the repeated evolution of C_4_ photosynthesis in grasses": OG0037342_tree.txt

```
(Phragmites_australis_Phragmites_australis_PaChr2_28036481_28037383_evm.model.PaChr2.1344_1_CDS_4362417491_16604:0.0900829,(ASEM_AUS1_H_AUS1CM014274.1004007.1:0.214322,(Chasmanthium_laxum_Chala.01G136400:0.000829919,Chasmanthium_laxum_Chala.01G136200:0.00163889)n2:0.096336)n1:0.0900829)n0;
```
