## Supplementary Dataset S1 for "Gene turnover and contingency facilitated the repeated evolution of C_4_ photosynthesis in grasses": OG0037343_tree.txt

```
(ASEM_AUS1_H_AUS1CM014274.1003921.1:0.0261362,(ASEM_RSA5_H_RSA5chrom5005423.1:0.0176099,(ASEM_RSA5_H_RSA5chrom5000541.1:0.490656,ASEM_RSA5_H_RSA5chrom4001812.1:0.0559374)n2:0.0577211)n1:0.0261362)n0;
```
