## Supplementary Dataset S1 for "Gene turnover and contingency facilitated the repeated evolution of C_4_ photosynthesis in grasses": OG0037344_tree.txt

```
((ASEM_AUS1_H_AUS1CM014274.1003915.1:0.208348,ASEM_RSA5_H_RSA5chrom8001617.1:0.0710108)n1:0.0532303,(Sorghum_bicolor_SORBI_3003G048100:0.0278942,Sorghum_bicolor_SORBI_3005G023301:0.019204)n2:0.0532303)n0;
```
