## Supplementary Dataset S1 for "Gene turnover and contingency facilitated the repeated evolution of C_4_ photosynthesis in grasses": OG0037345_tree.txt

```
(Aristida_adscensionis_H_Aadptg000027l000147.1:0.128254,(Dichantelium_oligosantes_H_DolKV775492.1000010.1:0.173551,(Urochloa_fusta_Urofu.5G281700:0.0816867,ASEM_AUS1_H_AUS1CM014274.1003886.1:0.111025)n2:0.0422574)n1:0.128254)n0;
```
