## Supplementary Dataset S1 for "Gene turnover and contingency facilitated the repeated evolution of C_4_ photosynthesis in grasses": OG0037346_tree.txt

```
(Setaria_viridis_SEVIR_5G207932v2:0.0743801,(ASEM_RSA5_H_RSA5chrom5005354.1:0.0208153,(ASEM_AUS1_H_AUS1CM014274.1003849.1:0.536135,ASEM_AUS1_H_AUS1CM014274.1003850.1:0.0229495)n2:0.00254994)n1:0.0898674)n0;
```
