## Supplementary Dataset S1 for "Gene turnover and contingency facilitated the repeated evolution of C_4_ photosynthesis in grasses": OG0037347_tree.txt

```
((ASEM_AUS1_H_AUS1CM014274.1003815.1:0.205399,ASEM_RSA5_H_RSA5chrom2002631.1:0.174151)n1:0.116697,(Cenchrus_americanus_H_CamCM007988.2000746.1:5e-09,Cenchrus_americanus_H_CamCM007988.2000747.1:0.00752118)n2:0.116697)n0;
```
