## Supplementary Dataset S1 for "Gene turnover and contingency facilitated the repeated evolution of C_4_ photosynthesis in grasses": OG0037348_tree.txt

```
(Sorghum_bicolor_SORBI_3003G183466:0.0511265,(Urochloa_fusta_Urofu.5G303600:0.064607,(ASEM_AUS1_H_AUS1CM014274.1003785.1:0.0157414,ASEM_RSA5_H_RSA5chrom5005274.1:0.00466908)n2:0.0519461)n1:0.0511265)n0;
```
