## Supplementary Dataset S1 for "Gene turnover and contingency facilitated the repeated evolution of C_4_ photosynthesis in grasses": OG0037349_tree.txt

```
(ASEM_AUS1_H_AUS1CM014277.1003549.1:2.5e-09,(ASEM_AUS1_H_AUS1CM014277.1000198.1:5e-09,(ASEM_AUS1_H_AUS1CM014277.1003548.1:0.0973433,ASEM_AUS1_H_AUS1CM014274.1001604.1:0.108756)n2:0.0673093)n1:2.5e-09)n0;
```
