## Supplementary Dataset S1 for "Gene turnover and contingency facilitated the repeated evolution of C_4_ photosynthesis in grasses": OG0037350_tree.txt

```
((Urochloa_fusta_Urofu.5G337600:0.181558,Digitaria_exilis_H_Dex5A-000790.1:0.19814)n1:0.130289,(ASEM_AUS1_H_AUS1CM014274.1003652.1:0.00992108,ASEM_RSA5_H_RSA5chrom5005114.1:0.0194159)n2:0.130289)n0;
```
