## Supplementary Dataset S1 for "Gene turnover and contingency facilitated the repeated evolution of C_4_ photosynthesis in grasses": OG0037351_tree.txt

```
(ASEM_RSA5_H_RSA5chrom1003536.1:0.0476362,(ASEM_AUS1_H_AUS1CM014274.1001798.1:0.0428683,(ASEM_AUS1_H_AUS1CM014274.1001799.1:0.0520701,ASEM_AUS1_H_AUS1CM014274.1001793.1:0.000648301)n2:0.00526263)n1:0.0476362)n0;
```
