## Supplementary Dataset S1 for "Gene turnover and contingency facilitated the repeated evolution of C_4_ photosynthesis in grasses": OG0037352_tree.txt

```
(ASEM_AUS1_H_AUS1CM014274.1003618.1:0.0825867,(Urochloa_fusta_Urofu.5G344100:0.116518,(Panicum_hallii_Pahal.5G343300:0.0319945,Panicum_virgatum_Pavir.5NG340300:0.0615353)n2:0.053647)n1:0.0825867)n0;
```
