## Supplementary Dataset S1 for "Gene turnover and contingency facilitated the repeated evolution of C_4_ photosynthesis in grasses": OG0037353_tree.txt

```
(Ampelocalamus_luodianensis_Alu01Dg09540.1:0.00934327,(Stipagrostis_hirtigluma_H_Shi_ptg000050l_001546.1:0.0228181,(ASEM_AUS1_H_AUS1CM014274.1003592.1:0.658538,Panicum_virgatum_Pavir.J191700:0.00968597)n2:0.0597066)n1:0.00934327)n0;
```
