## Supplementary Dataset S1 for "Gene turnover and contingency facilitated the repeated evolution of C_4_ photosynthesis in grasses": OG0037354_tree.txt

```
((ASEM_AUS1_H_AUS1CM014274.1002028.1:0.0263986,Dichantelium_oligosantes_H_DolKV777181.1000005.1:0.0415187)n1:0.0279614,(Setaria_viridis_SEVIR_3G208700v2:0.0777457,Setaria_viridis_SEVIR_5G056800v2:0.00872445)n2:0.0279614)n0;
```
