## Supplementary Dataset S1 for "Gene turnover and contingency facilitated the repeated evolution of C_4_ photosynthesis in grasses": OG0037355_tree.txt

```
((Digitaria_exilis_H_Dex5A-004023.1:0.0455764,Digitaria_exilis_H_Dex5B-004039.1:0.0670364)n1:0.0550856,(ASEM_AUS1_H_AUS1CM014274.1002073.1:0.0134065,ASEM_RSA5_H_RSA5chrom5000845.1:0.0360399)n2:0.0550856)n0;
```
