## Supplementary Dataset S1 for "Gene turnover and contingency facilitated the repeated evolution of C_4_ photosynthesis in grasses": OG0037356_tree.txt

```
((ASEM_RSA5_H_RSA5chrom9004903.1:0.180911,ASEM_RSA5_H_RSA5chrom9004904.1:0.213607)n1:0.0324626,(ASEM_AUS1_H_AUS1CM014274.1002083.1:0.0262026,ASEM_AUS1_H_AUS1CM014278.1006316.1:0.00534657)n2:0.0324626)n0;
```
