## Supplementary Dataset S1 for "Gene turnover and contingency facilitated the repeated evolution of C_4_ photosynthesis in grasses": OG0037357_tree.txt

```
(ASEM_AUS1_H_AUS1CM014274.1002107.1:0.0126929,(ASEM_RSA5_H_RSA5chrom3003405.1:0.113208,(ASEM_RSA5_H_RSA5chrom5003602.1:5e-09,ASEM_RSA5_H_RSA5chrom8002576.1:0.00276167)n2:0.00909178)n1:0.0126929)n0;
```
