## Supplementary Dataset S1 for "Gene turnover and contingency facilitated the repeated evolution of C_4_ photosynthesis in grasses": OG0037358_tree.txt

```
(Stipagrostis_hirtigluma_H_Shi_ptg000016l_002929.1:0.192999,(ASEM_AUS1_H_AUS1CM014274.1002123.1:0.0256688,(ASEM_RSA5_H_RSA5chrom5000900.1:0.0952848,ASEM_RSA5_H_RSA5chrom5000899.1:0.0160568)n2:0.00178409)n1:0.0862104)n0;
```
