## Supplementary Dataset S1 for "Gene turnover and contingency facilitated the repeated evolution of C_4_ photosynthesis in grasses": OG0037359_tree.txt

```
(Cenchrus_americanus_H_CamCM007987.2001752.1:0.0589614,(Dichantelium_oligosantes_H_DolKV776510.1000007.1:0.0909519,(ASEM_AUS1_H_AUS1CM014274.1002169.1:0.0147962,ASEM_RSA5_H_RSA5chrom5000943.1:0.0200866)n2:0.0662081)n1:0.0589614)n0;
```
