## Supplementary Dataset S1 for "Gene turnover and contingency facilitated the repeated evolution of C_4_ photosynthesis in grasses": OG0037360_tree.txt

```
(Panicum_virgatum_Pavir.7KG095400:0.02872,(ASEM_RSA5_H_RSA5chrom2004348.1:0.0603476,(ASEM_AUS1_H_AUS1CM014274.1002173.1:0.0500529,ASEM_AUS1_H_AUS1CM014275.1000425.1:0.0835378)n2:0.00928197)n1:0.254833)n0;
```
