## Supplementary Dataset S1 for "Gene turnover and contingency facilitated the repeated evolution of C_4_ photosynthesis in grasses": OG0037361_tree.txt

```
((ASEM_AUS1_H_AUS1CM014274.1002240.1:0.0520362,Dichantelium_oligosantes_H_DolKV782113.1000005.1:0.0517867)n1:0.0177949,(Panicum_virgatum_Pavir.5NG291500:0.280317,Digitaria_radicosa_Dra07G0255700:0.0399879)n2:0.0177949)n0;
```
