## Supplementary Dataset S1 for "Gene turnover and contingency facilitated the repeated evolution of C_4_ photosynthesis in grasses": OG0037362_tree.txt

```
(Ampelocalamus_luodianensis_Alu04Cg06470.2:0.35232,((ASEM_AUS1_H_AUS1CM014277.1000527.1:0,ASEM_AUS1_H_AUS1CM014277.1001408.1:0)n2:0.0776988,ASEM_AUS1_H_AUS1CM014274.1002413.1:0.0242652)n1:0.35232)n0;
```
