## Supplementary Dataset S1 for "Gene turnover and contingency facilitated the repeated evolution of C_4_ photosynthesis in grasses": OG0037363_tree.txt

```
(ASEM_RSA5_H_RSA5chrom3004616.1:0.0115037,(ASEM_AUS1_H_AUS1CM014274.1002561.1:0.012702,(ASEM_AUS1_H_AUS1CM014277.1001513.1:5e-09,ASEM_AUS1_H_AUS1CM014277.1001884.1:0.0193415)n2:0.0396275)n1:0.0115037)n0;
```
