## Supplementary Dataset S1 for "Gene turnover and contingency facilitated the repeated evolution of C_4_ photosynthesis in grasses": OG0037364_tree.txt

```
(ASEM_RSA5_H_RSA5chrom5001457.1:0.00628005,(ASEM_AUS1_H_AUS1CM014274.1002723.1:0.335894,(ASEM_AUS1_H_AUS1CM014274.1002660.1:0,ASEM_AUS1_H_AUS1CM014274.1002665.1:0)n2:0.017304)n1:0.00628005)n0;
```
