## Supplementary Dataset S1 for "Gene turnover and contingency facilitated the repeated evolution of C_4_ photosynthesis in grasses": OG0037365_tree.txt

```
(Stipagrostis_hirtigluma_H_Shi_ptg000044l_001207.1:0.0579516,(Dichantelium_oligosantes_H_DolKV775576.1000019.1:0.0989511,(ASEM_AUS1_H_AUS1CM014274.1002682.1:0.0886583,ASEM_RSA5_H_RSA5chrom5004175.1:0.0288105)n2:0.131835)n1:0.0579516)n0;
```
