## Supplementary Dataset S1 for "Gene turnover and contingency facilitated the repeated evolution of C_4_ photosynthesis in grasses": OG0037366_tree.txt

```
(Hordeum_vulgareMorex_HORVU.MOREX.r3.6HG0618710:0.183172,(Urochloa_fusta_Urofu.5G444600:0.293326,(ASEM_AUS1_H_AUS1CM014274.1002722.1:0.135716,Dichantelium_oligosantes_H_DolKV770469.1000036.1:0.158931)n2:0.0961552)n1:0.183172)n0;
```
