## Supplementary Dataset S1 for "Gene turnover and contingency facilitated the repeated evolution of C_4_ photosynthesis in grasses": OG0037367_tree.txt

```
(Digitaria_exilis_H_Dex2A-002934.1:0.0774773,(Dichantelium_oligosantes_H_DolKV777021.1000018.1:0.278633,(ASEM_AUS1_H_AUS1CM014275.1000019.1:0.012146,ASEM_RSA5_H_RSA5chrom2000797.1:0.0125153)n2:0.0449965)n1:0.0774773)n0;
```
