## Supplementary Dataset S1 for "Gene turnover and contingency facilitated the repeated evolution of C_4_ photosynthesis in grasses": OG0037368_tree.txt

```
(Chasmanthium_laxum_Chala.01G036900:0.137496,(Sorghum_bicolor_SORBI_3002G191500:0.237156,(ASEM_AUS1_H_AUS1CM014275.1000038.1:5e-09,ASEM_AUS1_H_AUS1CM014275.1000039.1:5e-09)n2:0.399387)n1:0.137496)n0;
```
