## Supplementary Dataset S1 for "Gene turnover and contingency facilitated the repeated evolution of C_4_ photosynthesis in grasses": OG0037369_tree.txt

```
(Phragmites_australis_Phragmites_australis_PaChr9_449472_454591_evm.model.PaChr9.32_1_CDS_4362485729_833:0.0652886,(Dichantelium_oligosantes_H_DolKV779564.1000004.1:0.153014,(ASEM_AUS1_H_AUS1CM014275.1000091.1:0.0222891,ASEM_RSA5_H_RSA5chrom6002705.1:0.0176999)n2:0.195646)n1:0.0652886)n0;
```
