## Supplementary Dataset S1 for "Gene turnover and contingency facilitated the repeated evolution of C_4_ photosynthesis in grasses": OG0037370_tree.txt

```
(ASEM_RSA5_H_RSA5chrom3001954.1:0.00408335,(ASEM_AUS1_H_AUS1CM014278.1000090.1:0.462116,(ASEM_AUS1_H_AUS1CM014275.1000153.1:0.0210023,ASEM_AUS1_H_AUS1CM014278.1006292.1:0.00409925)n2:0.00810753)n1:0.00408335)n0;
```
