## Supplementary Dataset S1 for "Gene turnover and contingency facilitated the repeated evolution of C_4_ photosynthesis in grasses": OG0037371_tree.txt

```
(Chasmanthium_laxum_Chala.11G036400:0.109411,(ASEM_RSA5_H_RSA5chrom6000495.1:0.00748929,(ASEM_AUS1_H_AUS1CM014275.1003174.1:0.388809,ASEM_AUS1_H_AUS1CM014275.1003177.1:0.0112119)n2:0.00124576)n1:0.0808878)n0;
```
