## Supplementary Dataset S1 for "Gene turnover and contingency facilitated the repeated evolution of C_4_ photosynthesis in grasses": OG0037372_tree.txt

```
(Urochloa_fusta_Urofu.6G197800:0.0989595,(ASEM_RSA5_H_RSA5chrom6000459.1:0.0235745,(ASEM_AUS1_H_AUS1CM014275.1003130.1:0.0497525,ASEM_AUS1_H_AUS1CM014275.1003131.1:0.223622)n2:0.0248469)n1:0.0394569)n0;
```
