## Supplementary Dataset S1 for "Gene turnover and contingency facilitated the repeated evolution of C_4_ photosynthesis in grasses": OG0037373_tree.txt

```
(ASEM_AUS1_H_AUS1CM014275.1000404.1:0.0442222,(Sorghum_bicolor_SORBI_3006G003800:0.0733249,(Sorghum_bicolor_SORBI_3006G003850:0.1078,Sorghum_bicolor_SORBI_3006G004100:0.0930308)n2:0.0279706)n1:0.0442222)n0;
```
