## Supplementary Dataset S1 for "Gene turnover and contingency facilitated the repeated evolution of C_4_ photosynthesis in grasses": OG0037374_tree.txt

```
((Setaria_viridis_SEVIR_3G071600v2:0.201441,Urochloa_fusta_Urofu.3G251800:0.225518)n1:0.0684747,(ASEM_AUS1_H_AUS1CM014275.1002825.1:0.122244,ASEM_RSA5_H_RSA5chrom6003121.1:0.036721)n2:0.0684747)n0;
```
