## Supplementary Dataset S1 for "Gene turnover and contingency facilitated the repeated evolution of C_4_ photosynthesis in grasses": OG0037375_tree.txt

```
((ASEM_AUS1_H_AUS1CM014276.1002608.1:0.76626,ASEM_AUS1_H_AUS1CM014275.1000565.1:0.100303)n1:0.126943,(ASEM_RSA5_H_RSA5chrom6003133.1:6e-09,ASEM_RSA5_H_RSA5chrom6000080.1:5e-09)n2:0.126943)n0;
```
