## Supplementary Dataset S1 for "Gene turnover and contingency facilitated the repeated evolution of C_4_ photosynthesis in grasses": OG0037376_tree.txt

```
((ASEM_AUS1_H_AUS1CM014275.1002795.1:0.135468,Echinocloa_haploclada_eh_chr8.1819:0.0873262)n1:0.0464948,(Digitaria_exilis_H_Dex6A-000821.1:0.00575581,Digitaria_exilis_H_Dex6B-000739.1:0.0166595)n2:0.0464948)n0;
```
