## Supplementary Dataset S1 for "Gene turnover and contingency facilitated the repeated evolution of C_4_ photosynthesis in grasses": OG0037377_tree.txt

```
(ASEM_AUS1_H_AUS1CM014275.1002788.1:0.0133247,(ASEM_AUS1_H_AUS1CM014278.1000453.1:0.0232145,(ASEM_AUS1_H_AUS1CM014278.1001810.1:2.357e-05,ASEM_AUS1_H_AUS1CM014278.1002264.1:0.167662)n2:0.178634)n1:0.0133247)n0;
```
