## Supplementary Dataset S1 for "Gene turnover and contingency facilitated the repeated evolution of C_4_ photosynthesis in grasses": OG0037378_tree.txt

```
(ASEM_AUS1_H_AUS1CM014275.1002767.1:0.0360946,(Panicum_hallii_Pahal.9G215900:0.123731,(Urochloa_fusta_Urofu.3G100100:0.0315909,Urochloa_fusta_Urofu.5G080500:0.00643242)n2:0.0102185)n1:0.0360946)n0;
```
