## Supplementary Dataset S1 for "Gene turnover and contingency facilitated the repeated evolution of C_4_ photosynthesis in grasses": OG0037379_tree.txt

```
((Stipagrostis_hirtigluma_H_Shi_ptg000016l_000015.1:0.0351536,Stipagrostis_hirtigluma_H_Shi_ptg000016l_000016.1:0.0231591)n1:0.186662,(ASEM_AUS1_H_AUS1CM014275.1002766.1:0.017221,ASEM_RSA5_H_RSA5chrom6000029.1:0.0130397)n2:0.186662)n0;
```
