## Supplementary Dataset S1 for "Gene turnover and contingency facilitated the repeated evolution of C_4_ photosynthesis in grasses": OG0037380_tree.txt

```
(Setaria_viridis_SEVIR_6G148000v2:0.161697,(ASEM_AUS1_H_AUS1CM014275.1000616.1:0.0234574,(ASEM_RSA5_H_RSA5chrom6003160.1:0.0100474,ASEM_RSA5_H_RSA5chrom6003159.1:0.00958734)n2:0.00106526)n1:0.00686177)n0;
```
