## Supplementary Dataset S1 for "Gene turnover and contingency facilitated the repeated evolution of C_4_ photosynthesis in grasses": OG0037381_tree.txt

```
((ASEM_AUS1_H_AUS1CM014275.1002616.1:0.0221016,ASEM_RSA5_H_RSA5chrom6000712.1:0.0174709)n1:0.0304625,(ASEM_AUS1_H_AUS1CM014275.1002617.1:0.0535612,ASEM_RSA5_H_RSA5chrom6002545.1:0.0198584)n2:0.0304625)n0;
```
