## Supplementary Dataset S1 for "Gene turnover and contingency facilitated the repeated evolution of C_4_ photosynthesis in grasses": OG0037382_tree.txt

```
(Digitaria_exilis_H_Dex9B-002949.1:0.237433,(ASEM_AUS1_H_AUS1CM014275.1002586.1:0.0815898,(ASEM_AUS1_H_AUS1CM014277.1000345.1:0.0660173,ASEM_AUS1_H_AUS1CM014277.1000388.1:0.0265327)n2:0.108743)n1:0.237433)n0;
```
