## Supplementary Dataset S1 for "Gene turnover and contingency facilitated the repeated evolution of C_4_ photosynthesis in grasses": OG0037383_tree.txt

```
(Urochloa_fusta_Urofu.6G108300:0.0384033,(Echinocloa_haploclada_eh_chr8.1557:0.0628698,(ASEM_AUS1_H_AUS1CM014275.1002538.1:0.0179381,ASEM_RSA5_H_RSA5chrom6000770.1:0.0113274)n2:0.100878)n1:0.0384033)n0;
```
