## Supplementary Dataset S1 for "Gene turnover and contingency facilitated the repeated evolution of C_4_ photosynthesis in grasses": OG0037384_tree.txt

```
(ASEM_AUS1_H_AUS1CM014275.1000897.1:0.0568031,(Phragmites_australis_Phragmites_australis_PaChr2_25733598_25734352_evm.model.PaChr2.1210_1_CDS_4362417195_19553:0.101739,(Phragmites_australis_Phragmites_australis_PaChr11_21274318_21275080_evm.model.PaChr11.1577_1_CDS_4362376158_6358:0.137603,Phragmites_australis_Phragmites_australis_PaChr14_10459443_10460196_evm.model.PaChr14.573_1_CDS_4362392571_27869:0.0650715)n2:0.0529136)n1:0.0568031)n0;
```
