## Supplementary Dataset S1 for "Gene turnover and contingency facilitated the repeated evolution of C_4_ photosynthesis in grasses": OG0037385_tree.txt

```
(Panicum_virgatum_Pavir.6NG169600:0.0651078,(ASEM_RSA5_H_RSA5chrom6000875.1:0.00416956,(ASEM_AUS1_H_AUS1CM014275.1002480.1:0.0258437,ASEM_AUS1_H_AUS1CM014275.1002481.1:5e-09)n2:0.0250258)n1:0.0651078)n0;
```
