## Supplementary Dataset S1 for "Gene turnover and contingency facilitated the repeated evolution of C_4_ photosynthesis in grasses": OG0037386_tree.txt

```
(ASEM_AUS1_H_AUS1CM014277.1003125.1:0.00656668,(ASEM_AUS1_H_AUS1CM014277.1002920.1:0.0133444,(ASEM_AUS1_H_AUS1CM014278.1005655.1:0.0178056,ASEM_AUS1_H_AUS1CM014275.1002423.1:0.0131888)n2:0.00433902)n1:0.00656668)n0;
```
