## Supplementary Dataset S1 for "Gene turnover and contingency facilitated the repeated evolution of C_4_ photosynthesis in grasses": OG0037387_tree.txt

```
(Cenchrus_americanus_H_CamCM007985.2001110.1:0.0727422,(ASEM_RSA5_H_RSA5chrom6002343.1:5e-09,(ASEM_AUS1_H_AUS1CM014275.1002419.1:0.0123651,ASEM_AUS1_H_AUS1CM014275.1002418.1:0.0185476)n2:0.00206085)n1:0.018927)n0;
```
