## Supplementary Dataset S1 for "Gene turnover and contingency facilitated the repeated evolution of C_4_ photosynthesis in grasses": OG0037388_tree.txt

```
(ASEM_AUS1_H_AUS1CM014275.1001107.1:0.158325,(Eragrostis_curvula_EJB05_08398:0.368345,(Eragrostis_curvula_EJB05_08400:0.042249,Eragrostis_curvula_EJB05_08864:0.0463337)n2:0.0888686)n1:0.158325)n0;
```
