## Supplementary Dataset S1 for "Gene turnover and contingency facilitated the repeated evolution of C_4_ photosynthesis in grasses": OG0037389_tree.txt

```
(Cenchrus_americanus_H_CamCM007985.2002646.1:0.158876,(ASEM_RSA5_H_RSA5chrom6002231.1:0.0250437,(ASEM_AUS1_H_AUS1CM014275.1001127.1:0.0155944,ASEM_AUS1_H_AUS1CM014275.1001128.1:0.00371338)n2:0.0354136)n1:0.158876)n0;
```
