## Supplementary Dataset S1 for "Gene turnover and contingency facilitated the repeated evolution of C_4_ photosynthesis in grasses": OG0037390_tree.txt

```
(Oryza_sativa_LOC_Os10g29440:0.37499,(ASEM_AUS1_H_AUS1CM014275.1001170.1:0.0145316,(ASEM_AUS1_H_AUS1CM014275.1001166.1:5e-09,ASEM_AUS1_H_AUS1CM014275.1001171.1:0.00390587)n2:0.0239027)n1:0.37499)n0;
```
