## Supplementary Dataset S1 for "Gene turnover and contingency facilitated the repeated evolution of C_4_ photosynthesis in grasses": OG0037391_tree.txt

```
(Streptochaeta_angustifolia_strangu_044120:0.0807241,(ASEM_AUS1_H_AUS1CM014275.1001202.1:0.031817,(ASEM_RSA5_H_RSA5chrom2001954.1:0.00756011,ASEM_RSA5_H_RSA5chrom6001122.1:0.0484372)n2:0.00538191)n1:0.253158)n0;
```
