## Supplementary Dataset S1 for "Gene turnover and contingency facilitated the repeated evolution of C_4_ photosynthesis in grasses": OG0037392_tree.txt

```
((ASEM_AUS1_H_AUS1CM014275.1001269.1:0.15647,ASEM_RSA5_H_RSA5chrom3005126.1:0.0597791)n1:0.00928614,(ASEM_RSA5_H_RSA5chrom6002089.1:0.0209877,ASEM_AUS1_H_AUS1CM014275.1001268.1:0.0192083)n2:0.00928614)n0;
```
