## Supplementary Dataset S1 for "Gene turnover and contingency facilitated the repeated evolution of C_4_ photosynthesis in grasses": OG0037393_tree.txt

```
(ASEM_AUS1_H_AUS1CM014275.1002181.1:0.0612078,(Panicum_virgatum_Pavir.6NG121900:0.400335,(Urochloa_fusta_Urofu.8G116600:0.0131014,Urochloa_fusta_Urofu.4G134000:0.0180703)n2:0.0859326)n1:0.0612078)n0;
```
