## Supplementary Dataset S1 for "Gene turnover and contingency facilitated the repeated evolution of C_4_ photosynthesis in grasses": OG0037394_tree.txt

```
(Dichantelium_oligosantes_H_DolKV767551.1000001.1:0.124742,(ASEM_RSA5_H_RSA5chrom6001614.1:0.0112639,(ASEM_AUS1_H_AUS1CM014275.1001410.1:0.00343558,ASEM_AUS1_H_AUS1CM014275.1001411.1:0.00325913)n2:0.0171852)n1:0.124742)n0;
```
