## Supplementary Dataset S1 for "Gene turnover and contingency facilitated the repeated evolution of C_4_ photosynthesis in grasses": OG0037395_tree.txt

```
(Cenchrus_americanus_H_CamCM007985.2002968.1:0.292491,(ASEM_RSA5_H_RSA5chrom7000104.1:0.0401309,(ASEM_AUS1_H_AUS1CM014275.1002009.1:0.284156,ASEM_AUS1_H_AUS1CM014278.1005507.1:0.0469315)n2:0.00521461)n1:0.166729)n0;
```
