## Supplementary Dataset S1 for "Gene turnover and contingency facilitated the repeated evolution of C_4_ photosynthesis in grasses": OG0037396_tree.txt

```
(Urochloa_fusta_Urofu.5G069900:0.111994,(ASEM_RSA5_H_RSA5chrom6001367.1:0.0184603,(ASEM_AUS1_H_AUS1CM014275.1001915.1:0.0116496,ASEM_AUS1_H_AUS1CM014275.1001917.1:0.0233574)n2:0.00259527)n1:0.0223746)n0;
```
