## Supplementary Dataset S1 for "Gene turnover and contingency facilitated the repeated evolution of C_4_ photosynthesis in grasses": OG0037397_tree.txt

```
((Chasmanthium_laxum_Chala.05G034600:0,Chasmanthium_laxum_Chala.05G034700:0)n1:0.14011,(ASEM_AUS1_H_AUS1CM014275.1001574.1:0.0290364,ASEM_RSA5_H_RSA5chrom6001378.1:0.0380247)n2:0.14011)n0;
```
