## Supplementary Dataset S1 for "Gene turnover and contingency facilitated the repeated evolution of C_4_ photosynthesis in grasses": OG0037398_tree.txt

```
(Urochloa_fusta_Urofu.9G317200:0.238407,(Dichantelium_oligosantes_H_DolKV776543.1000014.1:0.0779755,(ASEM_AUS1_H_AUS1CM014275.1001580.1:0.023317,ASEM_RSA5_H_RSA5chrom6001901.1:0.0172427)n2:0.0909544)n1:0.238407)n0;
```
