## Supplementary Dataset S1 for "Gene turnover and contingency facilitated the repeated evolution of C_4_ photosynthesis in grasses": OG0037399_tree.txt

```
(Brachypodium_distachyon_BRADI_1g20106v3:0.166873,(Chasmanthium_laxum_Chala.01G180200:0.231557,(ASEM_AUS1_H_AUS1CM014275.1001592.1:0.00173272,ASEM_AUS1_H_AUS1CM014275.1001865.1:0.00404135)n2:0.261404)n1:0.166873)n0;
```
