## Supplementary Dataset S1 for "Gene turnover and contingency facilitated the repeated evolution of C_4_ photosynthesis in grasses": OG0037400_tree.txt

```
(Setaria_viridis_SEVIR_6G072700v2:0.0776612,(Echinocloa_haploclada_eh_chr8.352:0.139078,(ASEM_AUS1_H_AUS1CM014275.1001826.1:0.0242588,ASEM_RSA5_H_RSA5chrom6001853.1:0.0254669)n2:0.128669)n1:0.0776612)n0;
```
