## Supplementary Dataset S1 for "Gene turnover and contingency facilitated the repeated evolution of C_4_ photosynthesis in grasses": OG0037401_tree.txt

```
(ASEM_RSA5_H_RSA5chrom3004620.1:0.0605432,(ASEM_AUS1_H_AUS1CM014278.1003958.1:0.0474376,(ASEM_AUS1_H_AUS1CM014275.1001638.1:0.00681803,ASEM_AUS1_H_AUS1CM014278.1000001.1:5e-09)n2:0.0141776)n1:0.0605432)n0;
```
