## Supplementary Dataset S1 for "Gene turnover and contingency facilitated the repeated evolution of C_4_ photosynthesis in grasses": OG0037402_tree.txt

```
(ASEM_AUS1_H_AUS1CM014275.1001782.1:0.0181618,(ASEM_RSA5_H_RSA5chrom6001820.1:0.095695,(ASEM_RSA5_H_RSA5chrom6001470.1:0.00869993,ASEM_RSA5_H_RSA5chrom6001814.1:0.0119671)n2:0.0797163)n1:0.0181618)n0;
```
