## Supplementary Dataset S1 for "Gene turnover and contingency facilitated the repeated evolution of C_4_ photosynthesis in grasses": OG0037403_tree.txt

```
(Panicum_virgatum_Pavir.7KG068400:0.0855796,(Dichantelium_oligosantes_H_DolKV776403.1000001.1:0.165647,(ASEM_AUS1_H_AUS1CM014275.1001763.1:0.0203247,ASEM_RSA5_H_RSA5chrom6001809.1:0.0215948)n2:0.0418983)n1:0.0855796)n0;
```
