## Supplementary Dataset S1 for "Gene turnover and contingency facilitated the repeated evolution of C_4_ photosynthesis in grasses": OG0037404_tree.txt

```
(Setaria_viridis_SEVIR_4G271500v2:0.114068,(ASEM_RSA5_H_RSA5chrom4003313.1:0.0319992,(ASEM_AUS1_H_AUS1CM014275.1001701.1:5e-09,ASEM_AUS1_H_AUS1CM014275.1001732.1:5e-09)n2:0.0323208)n1:0.114068)n0;
```
