## Supplementary Dataset S1 for "Gene turnover and contingency facilitated the repeated evolution of C_4_ photosynthesis in grasses": OG0037405_tree.txt

```
(Digitaria_radicosa_Dra04G0198700:0.0937223,(Dichantelium_oligosantes_H_DolKV775622.1000003.1:0.376695,(ASEM_AUS1_H_AUS1CM014275.1001705.1:0.0457601,ASEM_RSA5_H_RSA5chrom4000179.1:0.05861)n2:0.0868135)n1:0.0937223)n0;
```
