## Supplementary Dataset S1 for "Gene turnover and contingency facilitated the repeated evolution of C_4_ photosynthesis in grasses": OG0037406_tree.txt

```
(ASEM_AUS1_H_AUS1CM014276.1000070.1:0.211521,(Stipagrostis_hirtigluma_H_Shi_ptg000016l_003018.1:0.199036,(Stipagrostis_hirtigluma_H_Shi_ptg000016l_000095.1:0.0876152,Stipagrostis_hirtigluma_H_Shi_ptg000016l_003017.1:0.0668615)n2:0.0409513)n1:0.211521)n0;
```
