## Supplementary Dataset S1 for "Gene turnover and contingency facilitated the repeated evolution of C_4_ photosynthesis in grasses": OG0037407_tree.txt

```
(Panicum_hallii_Pahal.7G024400:0.03284,(Dichantelium_oligosantes_H_DolKV774116.1000002.1:0.0682915,(Echinocloa_haploclada_eh_chr9.220:0.16432,ASEM_AUS1_H_AUS1CM014276.1000093.1:0.0720811)n2:0.0237783)n1:0.03284)n0;
```
