## Supplementary Dataset S1 for "Gene turnover and contingency facilitated the repeated evolution of C_4_ photosynthesis in grasses": OG0037408_tree.txt

```
(Brachypodium_distachyon_BRADI_1g77576v3:0.177177,(Dichantelium_oligosantes_H_DolKV775796.1000003.1:0.125037,(ASEM_AUS1_H_AUS1CM014276.1003507.1:0.0224333,ASEM_RSA5_H_RSA5chrom7003642.1:0.0114124)n2:0.0481008)n1:0.177177)n0;
```
