## Supplementary Dataset S1 for "Gene turnover and contingency facilitated the repeated evolution of C_4_ photosynthesis in grasses": OG0037409_tree.txt

```
(Oryza_sativa_LOC_Os12g15530:0.26999,(ASEM_AUS1_H_AUS1CM014276.1003471.1:0.111101,(Echinocloa_haploclada_eh_chr8.1649:0.155396,Phragmites_australis_Phragmites_australis_PaChr19_5269242_5269967_evm.model.PaChr19.358_1_CDS_4362412328_11543:0.0253308)n2:0.0577927)n1:0.26999)n0;
```
