## Supplementary Dataset S1 for "Gene turnover and contingency facilitated the repeated evolution of C_4_ photosynthesis in grasses": OG0037410_tree.txt

```
(ASEM_RSA5_H_RSA5chrom8000805.1:0.13378,(ASEM_AUS1_H_AUS1CM014277.1001731.1:5e-09,(ASEM_AUS1_H_AUS1CM014276.1000218.1:0.25504,ASEM_AUS1_H_AUS1CM014277.1002546.1:0.0367165)n2:0.172558)n1:0.13378)n0;
```
