## Supplementary Dataset S1 for "Gene turnover and contingency facilitated the repeated evolution of C_4_ photosynthesis in grasses": OG0037411_tree.txt

```
((ASEM_AUS1_H_AUS1CM014276.1000270.1:0.00598611,ASEM_AUS1_H_AUS1QPGU01000636.1000001.1:0.0100739)n1:0.00795085,(ASEM_RSA5_H_RSA5chrom7003393.1:0.0055997,ASEM_RSA5_H_RSA5chrom7000352.1:0.0119447)n2:0.00795085)n0;
```
