## Supplementary Dataset S1 for "Gene turnover and contingency facilitated the repeated evolution of C_4_ photosynthesis in grasses": OG0037412_tree.txt

```
(ASEM_AUS1_H_AUS1CM014276.1000311.1:0.00147807,(ASEM_RSA5_H_RSA5chrom3001651.1:0.251983,(ASEM_RSA5_H_RSA5chrom2000638.1:0.0498153,ASEM_RSA5_H_RSA5chrom3001652.1:0.0112937)n2:0.0114202)n1:0.00147807)n0;
```
