## Supplementary Dataset S1 for "Gene turnover and contingency facilitated the repeated evolution of C_4_ photosynthesis in grasses": OG0037413_tree.txt

```
(Dichantelium_oligosantes_H_DolKV780536.1000003.1:0.0293614,(Echinocloa_haploclada_eh_chr9.840:0.133511,(ASEM_AUS1_H_AUS1CM014276.1003232.1:0.023523,ASEM_RSA5_H_RSA5chrom7003299.1:0.0167915)n2:0.0894217)n1:0.0293614)n0;
```
