## Supplementary Dataset S1 for "Gene turnover and contingency facilitated the repeated evolution of C_4_ photosynthesis in grasses": OG0037414_tree.txt

```
(ASEM_AUS1_H_AUS1CM014276.1003191.1:0.0499541,(Eragrostis_curvula_EJB05_37395:0.12148,(Eragrostis_curvula_EJB05_37352:0.320008,Eragrostis_curvula_EJB05_40474:0.313706)n2:0.133175)n1:0.0499541)n0;
```
