## Supplementary Dataset S1 for "Gene turnover and contingency facilitated the repeated evolution of C_4_ photosynthesis in grasses": OG0037415_tree.txt

```
((ASEM_AUS1_H_AUS1CM014276.1003117.1:0.0036132,ASEM_RSA5_H_RSA5chrom7003207.1:0.0105634)n1:0.203605,(Panicum_virgatum_Pavir.7NG146600:0.0433124,Panicum_virgatum_Pavir.7NG148500:0.106032)n2:0.203605)n0;
```
