## Supplementary Dataset S1 for "Gene turnover and contingency facilitated the repeated evolution of C_4_ photosynthesis in grasses": OG0037416_tree.txt

```
(ASEM_AUS1_H_AUS1CM014276.1003057.1:0.0861673,(Cenchrus_americanus_H_CamCM007984.2001441.1:0.0900988,(Panicum_hallii_Pahal.7G140300:0.0503803,Panicum_virgatum_Pavir.7NG212900:0.0494698)n2:0.0537849)n1:0.0861673)n0;
```
