## Supplementary Dataset S1 for "Gene turnover and contingency facilitated the repeated evolution of C_4_ photosynthesis in grasses": OG0037417_tree.txt

```
(Aristida_adscensionis_H_Aadptg000066l000706.1:0.196471,(ASEM_AUS1_H_AUS1CM014276.1003021.1:0.0033168,(ASEM_AUS1_H_AUS1CM014276.1001321.1:5e-09,ASEM_AUS1_H_AUS1CM014276.1001324.1:0.004738)n2:0.000696836)n1:0.196471)n0;
```
