## Supplementary Dataset S1 for "Gene turnover and contingency facilitated the repeated evolution of C_4_ photosynthesis in grasses": OG0037418_tree.txt

```
(ASEM_AUS1_H_AUS1CM014276.1002967.1:0.0866884,(ASEM_RSA5_H_RSA5chrom9005034.1:0.634472,(ASEM_RSA5_H_RSA5chrom7000592.1:5e-09,ASEM_RSA5_H_RSA5chrom9005035.1:0.0154274)n2:0.144451)n1:0.0866884)n0;
```
