## Supplementary Dataset S1 for "Gene turnover and contingency facilitated the repeated evolution of C_4_ photosynthesis in grasses": OG0037419_tree.txt

```
((ASEM_AUS1_H_AUS1CM014276.1000576.1:0.0304631,ASEM_RSA5_H_RSA5chrom7003031.1:5e-09)n1:0.0937546,(Digitaria_exilis_H_DexUA-003973.1:0.241651,Digitaria_exilis_H_DexUA-002165.1:0.100885)n2:0.0937546)n0;
```
