## Supplementary Dataset S1 for "Gene turnover and contingency facilitated the repeated evolution of C_4_ photosynthesis in grasses": OG0037420_tree.txt

```
((ASEM_AUS1_H_AUS1CM014276.1002892.1:0.0940392,ASEM_AUS1_H_AUS1CM014276.1002893.1:0.0243762)n1:0.0165441,(ASEM_RSA5_H_RSA5chrom2003070.1:0.197212,ASEM_RSA5_H_RSA5chrom2002779.1:0.0153092)n2:0.0165441)n0;
```
