## Supplementary Dataset S1 for "Gene turnover and contingency facilitated the repeated evolution of C_4_ photosynthesis in grasses": OG0037421_tree.txt

```
(ASEM_AUS1_H_AUS1CM014276.1002851.1:2.5e-09,(ASEM_RSA5_H_RSA5chrom9004374.1:0.00828071,(ASEM_RSA5_H_RSA5chrom9002238.1:0.131494,ASEM_RSA5_H_RSA5chrom8002299.1:0.0817992)n2:0.167208)n1:2.5e-09)n0;
```
