## Supplementary Dataset S1 for "Gene turnover and contingency facilitated the repeated evolution of C_4_ photosynthesis in grasses": OG0037422_tree.txt

```
((ASEM_AUS1_H_AUS1CM014276.1002704.1:0.00342325,ASEM_AUS1_H_AUS1CM014276.1002701.1:0.00668656)n1:0.138759,(Digitaria_exilis_H_Dex7A-000688.1:5e-09,Digitaria_exilis_H_Dex7B-000721.1:0.0512925)n2:0.138759)n0;
```
