## Supplementary Dataset S1 for "Gene turnover and contingency facilitated the repeated evolution of C_4_ photosynthesis in grasses": OG0037423_tree.txt

```
((Setaria_viridis_SEVIR_1G198400v2:0.0588292,Urochloa_fusta_Urofu.1G215800:0.0782236)n1:0.0501976,(ASEM_AUS1_H_AUS1CM014276.1002598.1:0.0206812,ASEM_RSA5_H_RSA5chrom1003053.1:0.0124325)n2:0.0501976)n0;
```
