## Supplementary Dataset S1 for "Gene turnover and contingency facilitated the repeated evolution of C_4_ photosynthesis in grasses": OG0037424_tree.txt

```
(ASEM_AUS1_H_AUS1CM014276.1002572.1:0.0126646,(ASEM_RSA5_H_RSA5chrom6000542.1:0.00876096,(ASEM_RSA5_H_RSA5chrom6001130.1:5e-09,ASEM_RSA5_H_RSA5chrom8003108.1:0.0190056)n2:0.0402992)n1:0.0126646)n0;
```
