## Supplementary Dataset S1 for "Gene turnover and contingency facilitated the repeated evolution of C_4_ photosynthesis in grasses": OG0037425_tree.txt

```
(Leersia_perrieri_LPERR02G00250:0.047807,(Urochloa_fusta_Urofu.1G002000:0.222978,(ASEM_AUS1_H_AUS1CM014276.1002557.1:0.0422191,Stipagrostis_hirtigluma_H_Shi_ptg000043l_000776.1:0.0922839)n2:0.551113)n1:0.047807)n0;
```
