## Supplementary Dataset S1 for "Gene turnover and contingency facilitated the repeated evolution of C_4_ photosynthesis in grasses": OG0037426_tree.txt

```
(Chasmanthium_laxum_Chala.12G029400:0.154408,(ASEM_AUS1_H_AUS1CM014276.1002257.1:0.0197421,(ASEM_RSA5_H_RSA5chrom7002401.1:0.00649253,ASEM_RSA5_H_RSA5chrom7001375.1:0.00310411)n2:0.0834086)n1:0.154408)n0;
```
