## Supplementary Dataset S1 for "Gene turnover and contingency facilitated the repeated evolution of C_4_ photosynthesis in grasses": OG0037427_tree.txt

```
(ASEM_AUS1_H_AUS1CM014276.1001317.1:0.00248494,(ASEM_RSA5_H_RSA5chrom5001579.1:0.00686613,(ASEM_RSA5_H_RSA5chrom1001267.1:0.00784565,ASEM_RSA5_H_RSA5chrom4002826.1:5e-09)n2:5e-09)n1:0.00248494)n0;
```
