## Supplementary Dataset S1 for "Gene turnover and contingency facilitated the repeated evolution of C_4_ photosynthesis in grasses": OG0037428_tree.txt

```
(Aristida_adscensionis_H_Aadptg000018l000366.1:0.3151,(ASEM_AUS1_H_AUS1CM014276.1001411.1:0.0250552,(ASEM_RSA5_H_RSA5chrom7001501.1:0.0286692,ASEM_RSA5_H_RSA5chrom7001502.1:0.0349846)n2:0.00388718)n1:0.0200702)n0;
```
