## Supplementary Dataset S1 for "Gene turnover and contingency facilitated the repeated evolution of C_4_ photosynthesis in grasses": OG0037429_tree.txt

```
(ASEM_RSA5_H_RSA5chrom4002703.1:0.0153389,(ASEM_AUS1_H_AUS1CM014276.1001947.1:0.0383056,(ASEM_AUS1_H_AUS1CM014276.1001946.1:0.0191033,ASEM_AUS1_H_AUS1CM014276.1001942.1:0.0204101)n2:0.201421)n1:0.0153389)n0;
```
