## Supplementary Dataset S1 for "Gene turnover and contingency facilitated the repeated evolution of C_4_ photosynthesis in grasses": OG0037430_tree.txt

```
(ASEM_AUS1_H_AUS1CM014276.1001646.1:0.075118,(ASEM_RSA5_H_RSA5chrom8000168.1:0.204034,(ASEM_RSA5_H_RSA5chrom8000768.1:0.0492593,ASEM_RSA5_H_RSA5chrom8001644.1:0.0304979)n2:0.0513426)n1:0.075118)n0;
```
