## Supplementary Dataset S1 for "Gene turnover and contingency facilitated the repeated evolution of C_4_ photosynthesis in grasses": OG0037431_tree.txt

```
(ASEM_AUS1_H_AUS1CM014276.1001647.1:0.101948,(ASEM_RSA5_H_RSA5chrom9005318.1:0.0443414,(ASEM_RSA5_H_RSA5chrom5004303.1:0.159387,ASEM_RSA5_H_RSA5chrom3000029.1:0.0240237)n2:0.0398359)n1:0.101948)n0;
```
