## Supplementary Dataset S1 for "Gene turnover and contingency facilitated the repeated evolution of C_4_ photosynthesis in grasses": OG0037432_tree.txt

```
(Chasmanthium_laxum_Chala.02G066500:0.119545,(Dichantelium_oligosantes_H_DolKV776109.1000007.1:0.0966633,(ASEM_AUS1_H_AUS1CM014276.1001817.1:0.0552479,ASEM_RSA5_H_RSA5chrom4002223.1:0.0661433)n2:0.0613388)n1:0.119545)n0;
```
