## Supplementary Dataset S1 for "Gene turnover and contingency facilitated the repeated evolution of C_4_ photosynthesis in grasses": OG0037433_tree.txt

```
(Chasmanthium_laxum_Chala.02G066600:0.062275,(Setaria_viridis_SEVIR_4G036200v2:0.0788234,(ASEM_AUS1_H_AUS1CM014276.1001814.1:0.0972088,Dichantelium_oligosantes_H_DolKV776109.1000004.1:0.0881782)n2:0.0384184)n1:0.062275)n0;
```
