## Supplementary Dataset S1 for "Gene turnover and contingency facilitated the repeated evolution of C_4_ photosynthesis in grasses": OG0037434_tree.txt

```
((Dichantelium_oligosantes_H_DolKV775234.1000003.1:0.049847,Dichantelium_oligosantes_H_DolKV775329.1000006.1:0.102276)n1:0.114564,(ASEM_AUS1_H_AUS1CM014276.1001759.1:5e-09,ASEM_RSA5_H_RSA5chrom7001873.1:0.00928189)n2:0.114564)n0;
```
