## Supplementary Dataset S1 for "Gene turnover and contingency facilitated the repeated evolution of C_4_ photosynthesis in grasses": OG0037435_tree.txt

```
(Aristida_adscensionis_H_Aadptg000056l000152.1:0.0963346,(ASEM_RSA5_H_RSA5chrom3004191.1:0.00880649,(ASEM_AUS1_H_AUS1CM014277.1000005.1:0.19062,ASEM_AUS1_H_AUS1CM014277.1003796.1:0.0516676)n2:0.00574085)n1:0.113959)n0;
```
