## Supplementary Dataset S1 for "Gene turnover and contingency facilitated the repeated evolution of C_4_ photosynthesis in grasses": OG0037436_tree.txt

```
((ASEM_RSA5_H_RSA5chrom3004190.1:5e-09,ASEM_RSA5_H_RSA5chrom6000035.1:0.00354116)n1:0.0223833,(ASEM_AUS1_H_AUS1CM014277.1003795.1:0.00228261,ASEM_AUS1_H_AUS1CM014277.1000004.1:0.00233291)n2:0.0223833)n0;
```
