## Supplementary Dataset S1 for "Gene turnover and contingency facilitated the repeated evolution of C_4_ photosynthesis in grasses": OG0037437_tree.txt

```
(ASEM_RSA5_H_RSA5chrom7000676.1:0.0307884,(ASEM_AUS1_H_AUS1CM014277.1003644.1:0.00641843,(ASEM_AUS1_H_AUS1CM014277.1003646.1:5e-09,ASEM_AUS1_H_AUS1CM014277.1003645.1:0.0514203)n2:5e-09)n1:0.0307884)n0;
```
