## Supplementary Dataset S1 for "Gene turnover and contingency facilitated the repeated evolution of C_4_ photosynthesis in grasses": OG0037438_tree.txt

```
(Cenchrus_americanus_H_CamLKME02046931.1000001.1:0.0720066,(ASEM_RSA5_H_RSA5chrom4000482.1:0.0168941,(ASEM_AUS1_H_AUS1CM014277.1000170.1:0.115285,ASEM_AUS1_H_AUS1CM014277.1000171.1:0.0086538)n2:0.000961534)n1:0.646679)n0;
```
