## Supplementary Dataset S1 for "Gene turnover and contingency facilitated the repeated evolution of C_4_ photosynthesis in grasses": OG0037439_tree.txt

```
(ASEM_AUS1_H_AUS1CM014277.1000183.1:0.144461,(Echinocloa_haploclada_eh_chr4.4:0.14655,(Echinocloa_haploclada_eh_chr5.441:0.0265375,Echinocloa_haploclada_eh_chr5.44:0.0176386)n2:0.0475571)n1:0.144461)n0;
```
