## Supplementary Dataset S1 for "Gene turnover and contingency facilitated the repeated evolution of C_4_ photosynthesis in grasses": OG0037440_tree.txt

```
((ASEM_RSA5_H_RSA5chrom3002702.1:0.383151,ASEM_RSA5_H_RSA5chrom3002701.1:0.0195291)n1:0.0121593,(ASEM_AUS1_H_AUS1CM014277.1003550.1:5e-09,ASEM_AUS1_H_AUS1CM014277.1000200.1:0.0036062)n2:0.0121593)n0;
```
