## Supplementary Dataset S1 for "Gene turnover and contingency facilitated the repeated evolution of C_4_ photosynthesis in grasses": OG0037441_tree.txt

```
(Digitaria_exilis_H_Dex8A-000222.1:0.179784,(ASEM_AUS1_H_AUS1CM014277.1000420.1:0.0195339,(ASEM_RSA5_H_RSA5chrom2004723.1:0.0773917,ASEM_RSA5_H_RSA5chrom2004724.1:0.0898534)n2:0.00998371)n1:0.0733328)n0;
```
