## Supplementary Dataset S1 for "Gene turnover and contingency facilitated the repeated evolution of C_4_ photosynthesis in grasses": OG0037442_tree.txt

```
((Cenchrus_americanus_H_CamCM007983.2003267.1:0.143341,Cenchrus_americanus_H_CamCM007983.2003266.1:0.243196)n1:0.00986362,(ASEM_AUS1_H_AUS1CM014277.1000422.1:0.00863746,ASEM_RSA5_H_RSA5chrom3005511.1:0.00274582)n2:0.00986362)n0;
```
