## Supplementary Dataset S1 for "Gene turnover and contingency facilitated the repeated evolution of C_4_ photosynthesis in grasses": OG0037443_tree.txt

```
(Dichantelium_oligosantes_H_DolKV779098.1000002.1:0.28928,(ASEM_AUS1_H_AUS1CM014277.1003234.1:0.0127209,(ASEM_RSA5_H_RSA5chrom8000306.1:0.046149,ASEM_RSA5_H_RSA5chrom2000633.1:0.0359145)n2:0.0039905)n1:0.0150225)n0;
```
