## Supplementary Dataset S1 for "Gene turnover and contingency facilitated the repeated evolution of C_4_ photosynthesis in grasses": OG0037444_tree.txt

```
(ASEM_AUS1_H_AUS1CM014277.1003232.1:0.0895251,((Urochloa_fusta_Urofu.8G057400:0,Urochloa_fusta_Urofu.8G057900:0)n2:0.00975168,Urochloa_fusta_Urofu.8G056100:0.00216614)n1:0.0895251)n0;
```
