## Supplementary Dataset S1 for "Gene turnover and contingency facilitated the repeated evolution of C_4_ photosynthesis in grasses": OG0037445_tree.txt

```
((ASEM_AUS1_H_AUS1CM014277.1003219.1:0.398813,ASEM_AUS1_H_AUS1CM014277.1003217.1:0.234368)n1:0.0814187,(Digitaria_exilis_H_Dex8A-001915.1:0.153287,Digitaria_radicosa_Dra08G0029900:0.192602)n2:0.0814187)n0;
```
