## Supplementary Dataset S1 for "Gene turnover and contingency facilitated the repeated evolution of C_4_ photosynthesis in grasses": OG0037446_tree.txt

```
(Oryza_sativa_LOC_Os06g16790:0.188884,(Digitaria_exilis_H_Dex8A-001905.1:0.112079,(ASEM_AUS1_H_AUS1CM014277.1003197.1:0.122247,ASEM_AUS1_H_AUS1CM014277.1003198.1:0.124917)n2:0.0138797)n1:0.0573262)n0;
```
