## Supplementary Dataset S1 for "Gene turnover and contingency facilitated the repeated evolution of C_4_ photosynthesis in grasses": OG0037447_tree.txt

```
(Sorghum_bicolor_SORBI_3005G073000:0.189566,(ASEM_AUS1_H_AUS1CM014277.1003147.1:0.0545505,(ASEM_RSA5_H_RSA5chrom8000367.1:0.00166325,ASEM_RSA5_H_RSA5scaff323000001.1:0.00171849)n2:0.012814)n1:0.189566)n0;
```
