## Supplementary Dataset S1 for "Gene turnover and contingency facilitated the repeated evolution of C_4_ photosynthesis in grasses": OG0037448_tree.txt

```
(Eleusine_coracana_ELECO.r07.2BG0156060:0.0801947,(ASEM_AUS1_H_AUS1CM014277.1000549.1:0.0142259,(ASEM_RSA5_H_RSA5chrom3004731.1:0.020784,ASEM_RSA5_H_RSA5chrom2002395.1:0.0168545)n2:0.0144586)n1:0.0801947)n0;
```
