## Supplementary Dataset S1 for "Gene turnover and contingency facilitated the repeated evolution of C_4_ photosynthesis in grasses": OG0037449_tree.txt

```
(ASEM_RSA5_H_RSA5chrom1001921.1:0.0270158,(ASEM_AUS1_H_AUS1CM014277.1003044.1:0.0509696,(ASEM_AUS1_H_AUS1CM014277.1000556.1:0.429982,ASEM_AUS1_H_AUS1CM014277.1000558.1:0.142465)n2:0.215789)n1:0.0270158)n0;
```
