## Supplementary Dataset S1 for "Gene turnover and contingency facilitated the repeated evolution of C_4_ photosynthesis in grasses": OG0037450_tree.txt

```
(Sorghum_bicolor_SORBI_3005G040500:0.0674639,(ASEM_AUS1_H_AUS1CM014277.1000565.1:0.0185567,(ASEM_RSA5_H_RSA5chrom8000009.1:0.340644,ASEM_RSA5_H_RSA5chrom8000377.1:0.00491457)n2:0.000546064)n1:0.0719849)n0;
```
