## Supplementary Dataset S1 for "Gene turnover and contingency facilitated the repeated evolution of C_4_ photosynthesis in grasses": OG0037451_tree.txt

```
(ASEM_AUS1_H_AUS1CM014277.1000568.1:0.0275713,(ASEM_RSA5_H_RSA5chrom6001192.1:5e-09,(ASEM_RSA5_H_RSA5chrom2001944.1:0.0959526,ASEM_RSA5_H_RSA5chrom1003341.1:0.0206789)n2:0.128825)n1:0.0275713)n0;
```
