## Supplementary Dataset S1 for "Gene turnover and contingency facilitated the repeated evolution of C_4_ photosynthesis in grasses": OG0037452_tree.txt

```
((ASEM_AUS1_H_AUS1CM014277.1003109.1:5e-09,ASEM_AUS1_H_AUS1CM014277.1000601.1:5e-09)n1:0.00970191,(ASEM_RSA5_H_RSA5chrom8002820.1:0.0330644,ASEM_RSA5_H_RSA5chrom8000394.1:5e-09)n2:0.00970191)n0;
```
