## Supplementary Dataset S1 for "Gene turnover and contingency facilitated the repeated evolution of C_4_ photosynthesis in grasses": OG0037453_tree.txt

```
((ASEM_AUS1_H_AUS1CM014277.1000600.1:0.0916027,ASEM_AUS1_H_AUS1CM014277.1003108.1:0.0164044)n1:0.0119461,(ASEM_RSA5_H_RSA5chrom8000393.1:0.00447859,ASEM_RSA5_H_RSA5chrom8002819.1:0.00516628)n2:0.0119461)n0;
```
