## Supplementary Dataset S1 for "Gene turnover and contingency facilitated the repeated evolution of C_4_ photosynthesis in grasses": OG0037454_tree.txt

```
((ASEM_AUS1_H_AUS1CM014277.1000621.1:0.117012,ASEM_RSA5_H_RSA5chrom6000586.1:0.0877579)n1:0.158719,(Dendrocalamus_sinicus_Dendrocalamus_sinicus_Dsi07B_10282897_10284261_Dsi07Bg06140.1_-1_CDS_4147794607_19497:0.0217742,Dendrocalamus_sinicus_Dendrocalamus_sinicus_Dsi08C_3020887_3022247_Dsi08Cg02440.1_-1_CDS_4147808701_50501:5e-09)n2:0.158719)n0;
```
