## Supplementary Dataset S1 for "Gene turnover and contingency facilitated the repeated evolution of C_4_ photosynthesis in grasses": OG0037455_tree.txt

```
(ASEM_AUS1_H_AUS1CM014277.1003054.1:0.000768612,(ASEM_AUS1_H_AUS1CM014277.1003052.1:0.00451856,(ASEM_AUS1_H_AUS1CM014277.1003053.1:0.0670724,ASEM_AUS1_H_AUS1CM014277.1003055.1:0.00258874)n2:0.00207601)n1:0.000768612)n0;
```
