## Supplementary Dataset S1 for "Gene turnover and contingency facilitated the repeated evolution of C_4_ photosynthesis in grasses": OG0037456_tree.txt

```
(Chasmanthium_laxum_Chala.09G119000:0.0975101,(Dichantelium_oligosantes_H_DolKV769027.1000005.1:0.108062,(ASEM_AUS1_H_AUS1CM014277.1000727.1:0.0174845,ASEM_RSA5_H_RSA5chrom8000486.1:0.0180935)n2:0.139038)n1:0.0975101)n0;
```
