## Supplementary Dataset S1 for "Gene turnover and contingency facilitated the repeated evolution of C_4_ photosynthesis in grasses": OG0037457_tree.txt

```
(Sorghum_bicolor_SORBI_3005G093000:0.0951624,(ASEM_AUS1_H_AUS1CM014277.1000729.1:0.166275,(Panicum_virgatum_Pavir.8KG149900:0.0899808,Panicum_virgatum_Pavir.8NG155700:0.0844443)n2:0.0470877)n1:0.0951624)n0;
```
