## Supplementary Dataset S1 for "Gene turnover and contingency facilitated the repeated evolution of C_4_ photosynthesis in grasses": OG0037458_tree.txt

```
(Panicum_virgatum_Pavir.8NG161500:0.0681775,(Dichantelium_oligosantes_H_DolKV777431.1000013.1:0.297461,(ASEM_AUS1_H_AUS1CM014277.1000755.1:0.109122,Echinocloa_haploclada_eh_chr4.923:0.0903236)n2:0.0889446)n1:0.0681775)n0;
```
