## Supplementary Dataset S1 for "Gene turnover and contingency facilitated the repeated evolution of C_4_ photosynthesis in grasses": OG0037459_tree.txt

```
(ASEM_AUS1_H_AUS1CM014277.1000773.1:0.00655201,(ASEM_RSA5_H_RSA5chrom9004217.1:0.0120056,(ASEM_RSA5_H_RSA5chrom8000519.1:0.0416482,ASEM_RSA5_H_RSA5chrom8000518.1:0.00684431)n2:0.00219562)n1:0.00655201)n0;
```
