## Supplementary Dataset S1 for "Gene turnover and contingency facilitated the repeated evolution of C_4_ photosynthesis in grasses": OG0037460_tree.txt

```
((Leersia_perrieri_LPERR07G11130:0.070351,Oryza_sativa_LOC_Os07g27370:0.0667973)n1:0.0719159,(ASEM_AUS1_H_AUS1CM014277.1000904.1:0.103803,Stipagrostis_hirtigluma_H_Shi_ptg000028l_000042.1:0.0859161)n2:0.0719159)n0;
```
