## Supplementary Dataset S1 for "Gene turnover and contingency facilitated the repeated evolution of C_4_ photosynthesis in grasses": OG0037461_tree.txt

```
(Cenchrus_americanus_H_CamCM007985.2002470.1:0.0416376,(ASEM_AUS1_H_AUS1CM014277.1000949.1:0.0886223,(Echinocloa_haploclada_eh_chr4.991:0.293432,ASEM_RSA5_H_RSA5chrom3005205.1:0.190669)n2:0.0472151)n1:0.0416376)n0;
```
