## Supplementary Dataset S1 for "Gene turnover and contingency facilitated the repeated evolution of C_4_ photosynthesis in grasses": OG0037462_tree.txt

```
(Echinocloa_haploclada_eh_scaffold68.44:0.152113,(ASEM_AUS1_H_AUS1CM014277.1002758.1:0.0479306,(ASEM_AUS1_H_AUS1CM014277.1002756.1:0.117231,ASEM_AUS1_H_AUS1CM014277.1002753.1:0.00841109)n2:0.0373376)n1:0.152113)n0;
```
