## Supplementary Dataset S1 for "Gene turnover and contingency facilitated the repeated evolution of C_4_ photosynthesis in grasses": OG0037463_tree.txt

```
(Panicum_virgatum_Pavir.8NG225800:0.0352008,(Dichantelium_oligosantes_H_DolKV773246.1000001.1:0.153591,(ASEM_AUS1_H_AUS1CM014277.1002732.1:0.0154794,ASEM_RSA5_H_RSA5chrom8000787.1:0.0123284)n2:0.0651845)n1:0.0352008)n0;
```
