## Supplementary Dataset S1 for "Gene turnover and contingency facilitated the repeated evolution of C_4_ photosynthesis in grasses": OG0037464_tree.txt

```
((Echinocloa_haploclada_eh_chr4.1615:0.197985,ASEM_AUS1_H_AUS1CM014277.1002710.1:0.092377)n1:0.0132083,(Panicum_virgatum_Pavir.8KG265800:0.12947,Digitaria_exilis_H_Dex8B-001560.1:0.152282)n2:0.0132083)n0;
```
