## Supplementary Dataset S1 for "Gene turnover and contingency facilitated the repeated evolution of C_4_ photosynthesis in grasses": OG0037465_tree.txt

```
(Dichantelium_oligosantes_H_DolKV769680.1000001.1:0.0907701,(ASEM_AUS1_H_AUS1CM014277.1002665.1:0.725338,(ASEM_RSA5_H_RSA5chrom2005369.1:5e-09,ASEM_RSA5_H_RSA5chrom3002053.1:0.00858166)n2:0.10277)n1:0.0907701)n0;
```
