## Supplementary Dataset S1 for "Gene turnover and contingency facilitated the repeated evolution of C_4_ photosynthesis in grasses": OG0037466_tree.txt

```
(ASEM_AUS1_H_AUS1CM014277.1001097.1:0.0622328,(ASEM_RSA5_H_RSA5chrom4000309.1:0.00501423,(ASEM_RSA5_H_RSA5chrom4000074.1:0.193812,ASEM_RSA5_H_RSA5chrom6000301.1:0.122653)n2:0.0190378)n1:0.0622328)n0;
```
