## Supplementary Dataset S1 for "Gene turnover and contingency facilitated the repeated evolution of C_4_ photosynthesis in grasses": OG0037467_tree.txt

```
(Sorghum_bicolor_SORBI_3002G410050:0.115825,(Digitaria_radicosa_Dra09G0045300:0.047461,(Digitaria_exilis_H_Dex9B-005290.1:0.0636952,ASEM_AUS1_H_AUS1CM014277.1002636.1:0.0497476)n2:0.0154662)n1:0.115825)n0;
```
