## Supplementary Dataset S1 for "Gene turnover and contingency facilitated the repeated evolution of C_4_ photosynthesis in grasses": OG0037468_tree.txt

```
((ASEM_AUS1_H_AUS1CM014277.1001188.1:0.0393191,ASEM_RSA5_H_RSA5chrom8000974.1:0.0387923)n1:0.200282,(Ampelocalamus_luodianensis_Alu11Dg05780.2:0.0880291,Ampelocalamus_luodianensis_Alu11Dg05790.1:0.112628)n2:0.200282)n0;
```
