## Supplementary Dataset S1 for "Gene turnover and contingency facilitated the repeated evolution of C_4_ photosynthesis in grasses": OG0037469_tree.txt

```
(Aristida_adscensionis_H_Aadptg000020l000042.1:0.152612,(Dichantelium_oligosantes_H_DolKV768072.1000004.1:0.232438,(ASEM_AUS1_H_AUS1CM014277.1002316.1:0.103064,Digitaria_exilis_H_DexUA-000585.1:0.13385)n2:0.190387)n1:0.152612)n0;
```
