## Supplementary Dataset S1 for "Gene turnover and contingency facilitated the repeated evolution of C_4_ photosynthesis in grasses": OG0037470_tree.txt

```
(Aristida_adscensionis_H_Aadptg000058l000124.1:0.0902951,(ASEM_RSA5_H_RSA5chrom8000378.1:0.180206,(ASEM_AUS1_H_AUS1CM014277.1002302.1:0.117976,Panicum_virgatum_Pavir.8KG279600:0.149437)n2:0.139403)n1:0.0902951)n0;
```
