## Supplementary Dataset S1 for "Gene turnover and contingency facilitated the repeated evolution of C_4_ photosynthesis in grasses": OG0037471_tree.txt

```
(Aristida_adscensionis_H_Aadptg000006l000099.1:0.201115,(Panicum_virgatum_Pavir.J117000:0.0277381,(ASEM_AUS1_H_AUS1CM014277.1001404.1:0.0211306,ASEM_RSA5_H_RSA5chrom8001806.1:0.0102507)n2:0.0166174)n1:0.201115)n0;
```
