## Supplementary Dataset S1 for "Gene turnover and contingency facilitated the repeated evolution of C_4_ photosynthesis in grasses": OG0037472_tree.txt

```
(ASEM_AUS1_H_AUS1CM014277.1001415.1:0.0125908,(ASEM_RSA5_H_RSA5chrom2004021.1:5e-09,(ASEM_RSA5_H_RSA5chrom4001978.1:0.00284125,ASEM_RSA5_H_RSA5chrom9000584.1:5e-09)n2:6e-09)n1:0.0125908)n0;
```
