## Supplementary Dataset S1 for "Gene turnover and contingency facilitated the repeated evolution of C_4_ photosynthesis in grasses": OG0037473_tree.txt

```
(Hordeum_vulgareMorex_HORVU.MOREX.r3.7HG0748020:0.138252,(ASEM_AUS1_H_AUS1CM014277.1001440.1:0.267767,(Panicum_hallii_Pahal.8G056600:0.0383336,Panicum_virgatum_Pavir.8NG075500:0.0373394)n2:0.158061)n1:0.138252)n0;
```
