## Supplementary Dataset S1 for "Gene turnover and contingency facilitated the repeated evolution of C_4_ photosynthesis in grasses": OG0037474_tree.txt

```
((Panicum_virgatum_Pavir.8KG373500:0.0196669,Panicum_virgatum_Pavir.8KG372300:0.0162842)n1:0.0918073,(ASEM_AUS1_H_AUS1CM014277.1001463.1:0.0967685,ASEM_RSA5_H_RSA5chrom8001866.1:0.033924)n2:0.0918073)n0;
```
