## Supplementary Dataset S1 for "Gene turnover and contingency facilitated the repeated evolution of C_4_ photosynthesis in grasses": OG0037475_tree.txt

```
((ASEM_AUS1_H_AUS1CM014277.1002200.1:0.0339603,ASEM_RSA5_H_RSA5chrom8001381.1:0.00632321)n1:0.0825029,(Panicum_hallii_Pahal.8G246900:0.0264134,Panicum_virgatum_Pavir.8KG369700:0.0579076)n2:0.0825029)n0;
```
