## Supplementary Dataset S1 for "Gene turnover and contingency facilitated the repeated evolution of C_4_ photosynthesis in grasses": OG0037476_tree.txt

```
(ASEM_AUS1_H_AUS1CM014277.1001534.1:0.0848089,(Digitaria_radicosa_Dra08G0137600:0.118196,(Digitaria_exilis_H_Dex8A-000740.1:0.0162815,Digitaria_exilis_H_Dex8B-000705.1:0.0150447)n2:0.0776482)n1:0.0848089)n0;
```
