## Supplementary Dataset S1 for "Gene turnover and contingency facilitated the repeated evolution of C_4_ photosynthesis in grasses": OG0037477_tree.txt

```
(ASEM_AUS1_H_AUS1CM014277.1001591.1:0.066481,(ASEM_RSA5_H_RSA5chrom9000425.1:0.0833609,(ASEM_RSA5_H_RSA5chrom8002000.1:0.0238307,ASEM_RSA5_H_RSA5chrom8001994.1:0.036626)n2:0.0431624)n1:0.066481)n0;
```
