## Supplementary Dataset S1 for "Gene turnover and contingency facilitated the repeated evolution of C_4_ photosynthesis in grasses": OG0037478_tree.txt

```
((ASEM_AUS1_H_AUS1CM014277.1002094.1:0.0234176,ASEM_AUS1_H_AUS1CM014277.1001609.1:0.0335964)n1:0.0254287,(ASEM_RSA5_H_RSA5chrom8001242.1:0.0011074,ASEM_RSA5_H_RSA5chrom8001244.1:0.00213179)n2:0.0254287)n0;
```
