## Supplementary Dataset S1 for "Gene turnover and contingency facilitated the repeated evolution of C_4_ photosynthesis in grasses": OG0037479_tree.txt

```
((ASEM_AUS1_H_AUS1CM014277.1002061.1:0.00476983,ASEM_RSA5_H_RSA5chrom8001220.1:0.026928)n1:0.058669,(Urochloa_fusta_Urofu.2G055600:0.146136,Setaria_viridis_SEVIR_2G059100v2:0.0979889)n2:0.058669)n0;
```
