## Supplementary Dataset S1 for "Gene turnover and contingency facilitated the repeated evolution of C_4_ photosynthesis in grasses": OG0037480_tree.txt

```
(Panicum_virgatum_Pavir.8KG324500:0.13605,(ASEM_RSA5_H_RSA5chrom8002027.1:0.0597236,(ASEM_AUS1_H_AUS1CM014277.1001622.1:0.00868837,ASEM_AUS1_H_AUS1CM014277.1001625.1:5e-09)n2:0.0412884)n1:0.13605)n0;
```
