## Supplementary Dataset S1 for "Gene turnover and contingency facilitated the repeated evolution of C_4_ photosynthesis in grasses": OG0037481_tree.txt

```
(Dichantelium_oligosantes_H_DolKV777155.1000003.1:0.0906602,(ASEM_AUS1_H_AUS1CM014277.1001971.1:0.0176681,(ASEM_RSA5_H_RSA5chrom8001753.1:0.0131406,ASEM_RSA5_H_RSA5chrom9004779.1:0.00522101)n2:0.00825036)n1:0.0906602)n0;
```
