## Supplementary Dataset S1 for "Gene turnover and contingency facilitated the repeated evolution of C_4_ photosynthesis in grasses": OG0037482_tree.txt

```
(Chasmanthium_laxum_Chala.01G071900:0.114977,(Digitaria_radicosa_Dra08G0046700:0.0811003,(ASEM_AUS1_H_AUS1CM014278.1006349.1:0.398998,ASEM_RSA5_H_RSA5chrom7003240.1:0.0490167)n2:0.048506)n1:0.114977)n0;
```
