## Supplementary Dataset S1 for "Gene turnover and contingency facilitated the repeated evolution of C_4_ photosynthesis in grasses": OG0037483_tree.txt

```
((ASEM_AUS1_H_AUS1CM014278.1006339.1:0.0296654,ASEM_RSA5_H_RSA5chrom9004923.1:5e-09)n1:0.1432,(Digitaria_exilis_H_Dex9A-001443.1:0.0472408,Digitaria_exilis_H_Dex9B-001433.1:0.0499125)n2:0.1432)n0;
```
