## Supplementary Dataset S1 for "Gene turnover and contingency facilitated the repeated evolution of C_4_ photosynthesis in grasses": OG0037484_tree.txt

```
(ASEM_AUS1_H_AUS1CM014278.1006288.1:0.0275292,(Urochloa_fusta_Urofu.9G317500:0.0436649,(Digitaria_exilis_H_Dex9A-001457.1:0.00816804,Digitaria_exilis_H_Dex9B-001441.1:0.00681564)n2:0.0721615)n1:0.0275292)n0;
```
