## Supplementary Dataset S1 for "Gene turnover and contingency facilitated the repeated evolution of C_4_ photosynthesis in grasses": OG0037485_tree.txt

```
(ASEM_AUS1_H_AUS1CM014278.1000106.1:0.00234897,(ASEM_AUS1_H_AUS1CM014278.1006277.1:5e-09,(ASEM_AUS1_H_AUS1CM014278.1000107.1:0.707049,ASEM_AUS1_H_AUS1CM014278.1005182.1:0.00237127)n2:0.00110461)n1:0.00234897)n0;
```
