## Supplementary Dataset S1 for "Gene turnover and contingency facilitated the repeated evolution of C_4_ photosynthesis in grasses": OG0037486_tree.txt

```
(ASEM_AUS1_H_AUS1CM014278.1006104.1:0.0831052,(ASEM_RSA5_H_RSA5chrom9004690.1:5e-09,(ASEM_RSA5_H_RSA5chrom9004688.1:0.11739,ASEM_RSA5_H_RSA5chrom9004685.1:5e-09)n2:0.0205498)n1:0.0831052)n0;
```
