## Supplementary Dataset S1 for "Gene turnover and contingency facilitated the repeated evolution of C_4_ photosynthesis in grasses": OG0037487_tree.txt

```
(ASEM_RSA5_H_RSA5chrom2001786.1:0.057103,(ASEM_AUS1_H_AUS1CM014278.1000339.1:5e-09,(ASEM_AUS1_H_AUS1CM014278.1001567.1:5e-09,ASEM_AUS1_H_AUS1CM014278.1000342.1:5e-09)n2:5e-09)n1:0.057103)n0;
```
