## Supplementary Dataset S1 for "Gene turnover and contingency facilitated the repeated evolution of C_4_ photosynthesis in grasses": OG0037488_tree.txt

```
(Aristida_adscensionis_H_Aadptg000011l000104.1:0.0458445,(ASEM_AUS1_H_AUS1CM014278.1006021.1:0.0914742,(Cenchrus_americanus_H_CamLKME02049249.1000001.1:0.0887366,Digitaria_exilis_H_Dex8B-001030.1:0.0841039)n2:0.0405714)n1:0.0458445)n0;
```
