## Supplementary Dataset S1 for "Gene turnover and contingency facilitated the repeated evolution of C_4_ photosynthesis in grasses": OG0037489_tree.txt

```
((ASEM_AUS1_H_AUS1CM014278.1006009.1:0.0325812,ASEM_RSA5_H_RSA5chrom4003122.1:0.0116476)n1:0.0711215,(Echinocloa_haploclada_eh_chr6.743:0.71835,Echinocloa_haploclada_eh_chr6.742:0.073776)n2:0.0711215)n0;
```
