## Supplementary Dataset S1 for "Gene turnover and contingency facilitated the repeated evolution of C_4_ photosynthesis in grasses": OG0037490_tree.txt

```
(ASEM_AUS1_H_AUS1CM014278.1005896.1:0.00789542,(ASEM_RSA5_H_RSA5chrom3001969.1:5e-09,(ASEM_RSA5_H_RSA5chrom5002642.1:0.0023177,ASEM_RSA5_H_RSA5chrom8000416.1:0.00229731)n2:0.0104478)n1:0.00789542)n0;
```
