## Supplementary Dataset S1 for "Gene turnover and contingency facilitated the repeated evolution of C_4_ photosynthesis in grasses": OG0037491_tree.txt

```
(ASEM_AUS1_H_AUS1CM014278.1005866.1:0.0718911,(Panicum_virgatum_Pavir.9NG530100:0.0269419,(Panicum_virgatum_Pavir.9KG283200:0.0170035,Panicum_virgatum_Pavir.9KG219200:0.00976615)n2:0.0257128)n1:0.0718911)n0;
```
