## Supplementary Dataset S1 for "Gene turnover and contingency facilitated the repeated evolution of C_4_ photosynthesis in grasses": OG0037492_tree.txt

```
((Urochloa_fusta_Urofu.9G400700:0.0627819,Urochloa_fusta_Urofu.9G400800:0.167962)n1:0.0210209,(ASEM_AUS1_H_AUS1CM014278.1000492.1:0.0466196,ASEM_AUS1_H_AUS1CM014278.1005009.1:5e-09)n2:0.0210209)n0;
```
