## Supplementary Dataset S1 for "Gene turnover and contingency facilitated the repeated evolution of C_4_ photosynthesis in grasses": OG0037493_tree.txt

```
((Setaria_viridis_SEVIR_9G228801v2:0.663994,Dichantelium_oligosantes_H_DolKV782276.1000013.1:0.0601971)n1:0.0172327,(ASEM_AUS1_H_AUS1CM014278.1000521.1:0.0807666,Urochloa_fusta_Urofu.9G242500:0.0827733)n2:0.0172327)n0;
```
