## Supplementary Dataset S1 for "Gene turnover and contingency facilitated the repeated evolution of C_4_ photosynthesis in grasses": OG0037494_tree.txt

```
(Panicum_virgatum_Pavir.3KG421300:0.210754,(Echinocloa_haploclada_eh_chr1.2195:0.439197,(ASEM_AUS1_H_AUS1CM014278.1005787.1:0.0532203,ASEM_RSA5_H_RSA5chrom9001952.1:0.0400235)n2:0.0212251)n1:0.210754)n0;
```
