## Supplementary Dataset S1 for "Gene turnover and contingency facilitated the repeated evolution of C_4_ photosynthesis in grasses": OG0037495_tree.txt

```
(Dichantelium_oligosantes_H_DolKV783885.1000006.1:0.146939,(ASEM_RSA5_H_RSA5chrom9004355.1:0.0102725,(ASEM_AUS1_H_AUS1CM014278.1005715.1:0.0141319,ASEM_AUS1_H_AUS1CM014278.1005714.1:0.0199298)n2:0.00221443)n1:0.0041678)n0;
```
