## Supplementary Dataset S1 for "Gene turnover and contingency facilitated the repeated evolution of C_4_ photosynthesis in grasses": OG0037496_tree.txt

```
((Cenchrus_americanus_H_CamCM007983.2000796.1:0.0795467,Urochloa_fusta_Urofu.9G182800:0.127136)n1:0.0836115,(ASEM_AUS1_H_AUS1CM014278.1005580.1:0.0234991,ASEM_RSA5_H_RSA5chrom9002165.1:0.0197383)n2:0.0836115)n0;
```
