## Supplementary Dataset S1 for "Gene turnover and contingency facilitated the repeated evolution of C_4_ photosynthesis in grasses": OG0037497_tree.txt

```
(ASEM_AUS1_H_AUS1CM014278.1005537.1:0.0467379,(Panicum_virgatum_Pavir.4KG138400:0.111513,(Panicum_virgatum_Pavir.J787800:0.684326,Panicum_virgatum_Pavir.8KG098800:0.0939852)n2:0.050017)n1:0.0467379)n0;
```
