## Supplementary Dataset S1 for "Gene turnover and contingency facilitated the repeated evolution of C_4_ photosynthesis in grasses": OG0037498_tree.txt

```
(Stipagrostis_hirtigluma_H_Shi_ptg000037l_000891.1:0.0998764,(Setaria_viridis_SEVIR_9G174501v2:0.250025,(ASEM_AUS1_H_AUS1CM014278.1005509.1:0.044562,ASEM_RSA5_H_RSA5chrom9004137.1:0.0170083)n2:0.186914)n1:0.0998764)n0;
```
