## Supplementary Dataset S1 for "Gene turnover and contingency facilitated the repeated evolution of C_4_ photosynthesis in grasses": OG0037499_tree.txt

```
(ASEM_AUS1_H_AUS1CM014278.1000973.1:0.00847536,(ASEM_RSA5_H_RSA5chrom3001601.1:0.00238705,(ASEM_RSA5_H_RSA5chrom1001546.1:0.00307944,ASEM_RSA5_H_RSA5chrom2001825.1:0.0047865)n2:0.0142207)n1:0.00847536)n0;
```
