## Supplementary Dataset S1 for "Gene turnover and contingency facilitated the repeated evolution of C_4_ photosynthesis in grasses": OG0037500_tree.txt

```
(Setaria_viridis_SEVIR_9G150200v2:0.0511296,(Echinocloa_haploclada_eh_chr1.1411:0.12339,(ASEM_AUS1_H_AUS1CM014278.1000987.1:0.0258347,ASEM_RSA5_H_RSA5chrom9002390.1:0.0127703)n2:0.0792927)n1:0.0511296)n0;
```
