## Supplementary Dataset S1 for "Gene turnover and contingency facilitated the repeated evolution of C_4_ photosynthesis in grasses": OG0037501_tree.txt

```
((Echinocloa_haploclada_eh_chr1.1248:0.394612,ASEM_AUS1_H_AUS1CM014278.1005297.1:0.212477)n1:0.0563499,(Digitaria_exilis_H_Dex9A-000619.1:0.0452882,Digitaria_exilis_H_Dex9B-004746.1:0.0229468)n2:0.0563499)n0;
```
