## Supplementary Dataset S1 for "Gene turnover and contingency facilitated the repeated evolution of C_4_ photosynthesis in grasses": OG0037502_tree.txt

```
((Urochloa_fusta_Urofu.9G123300:0.0951113,Panicum_hallii_Pahal.9G123000:0.315911)n1:0.0222647,(ASEM_RSA5_H_RSA5chrom9003837.1:0.0148152,ASEM_AUS1_H_AUS1CM014278.1005216.1:0.0038985)n2:0.0222647)n0;
```
