## Supplementary Dataset S1 for "Gene turnover and contingency facilitated the repeated evolution of C_4_ photosynthesis in grasses": OG0037503_tree.txt

```
((ASEM_AUS1_H_AUS1CM014278.1001210.1:0,ASEM_AUS1_H_AUS1CM014278.1001212.1:0)n1:0.0510522,(Setaria_viridis_SEVIR_9G102200v2:0.108843,Urochloa_fusta_Urofu.9G102000:0.0599138)n2:0.0510522)n0;
```
