## Supplementary Dataset S1 for "Gene turnover and contingency facilitated the repeated evolution of C_4_ photosynthesis in grasses": OG0037504_tree.txt

```
(Digitaria_exilis_H_Dex9A-005169.1:0.0302382,(Dichantelium_oligosantes_H_DolKV775372.1000001.1:0.142682,(ASEM_AUS1_H_AUS1CM014278.1001213.1:0.0295492,ASEM_RSA5_H_RSA5chrom3002972.1:0.0742004)n2:0.0175467)n1:0.0302382)n0;
```
