## Supplementary Dataset S1 for "Gene turnover and contingency facilitated the repeated evolution of C_4_ photosynthesis in grasses": OG0037505_tree.txt

```
(ASEM_AUS1_H_AUS1CM014278.1005099.1:0.00528879,(ASEM_RSA5_H_RSA5chrom9004409.1:0.160808,(ASEM_RSA5_H_RSA5chrom3004945.1:0.00238541,ASEM_RSA5_H_RSA5chrom4003222.1:5e-09)n2:0.0016177)n1:0.00528879)n0;
```
