## Supplementary Dataset S1 for "Gene turnover and contingency facilitated the repeated evolution of C_4_ photosynthesis in grasses": OG0037506_tree.txt

```
(Echinocloa_haploclada_eh_chr1.773:0.0955734,(ASEM_AUS1_H_AUS1CM014278.1005024.1:0.02624,(ASEM_RSA5_H_RSA5chrom9003044.1:0.0128828,ASEM_RSA5_H_RSA5chrom9003043.1:0.0217617)n2:0.00241796)n1:0.0101907)n0;
```
