## Supplementary Dataset S1 for "Gene turnover and contingency facilitated the repeated evolution of C_4_ photosynthesis in grasses": OG0037507_tree.txt

```
(Setaria_viridis_SEVIR_9G070600v2:0.0999574,(ASEM_RSA5_H_RSA5chrom9003352.1:0.0121367,(ASEM_AUS1_H_AUS1CM014278.1001398.1:0.000974898,ASEM_AUS1_H_AUS1QPGU01000428.1000002.1:5e-09)n2:0.0101626)n1:0.0999574)n0;
```
