## Supplementary Dataset S1 for "Gene turnover and contingency facilitated the repeated evolution of C_4_ photosynthesis in grasses": OG0037508_tree.txt

```
(Oryza_sativa_LOC_Os03g56520:0.239239,(Stipagrostis_hirtigluma_H_Shi_ptg000037l_000387.1:0.23817,(ASEM_AUS1_H_AUS1CM014278.1001407.1:0.0294958,ASEM_RSA5_H_RSA5chrom9003362.1:0.0263757)n2:0.126657)n1:0.239239)n0;
```
