## Supplementary Dataset S1 for "Gene turnover and contingency facilitated the repeated evolution of C_4_ photosynthesis in grasses": OG0037509_tree.txt

```
(Cenchrus_americanus_H_CamCM007983.2000172.1:0.147941,(ASEM_AUS1_H_AUS1CM014278.1004885.1:0.0209656,(ASEM_RSA5_H_RSA5chrom1001425.1:0.0031076,ASEM_RSA5_H_RSA5chrom9002914.1:5e-09)n2:0.0186554)n1:0.147941)n0;
```
