## Supplementary Dataset S1 for "Gene turnover and contingency facilitated the repeated evolution of C_4_ photosynthesis in grasses": OG0037510_tree.txt

```
(ASEM_AUS1_H_AUS1CM014278.1001691.1:0.0813585,(ASEM_RSA5_H_RSA5chrom3003862.1:0.350083,(ASEM_RSA5_H_RSA5chrom4000484.1:0.00151199,ASEM_RSA5_H_RSA5chrom3003863.1:0.00170366)n2:0.139927)n1:0.0813585)n0;
```
