## Supplementary Dataset S1 for "Gene turnover and contingency facilitated the repeated evolution of C_4_ photosynthesis in grasses": OG0037511_tree.txt

```
(Urochloa_fusta_Urofu.9G018700:0.131002,(ASEM_RSA5_H_RSA5chrom9002703.1:0.00248342,(ASEM_AUS1_H_AUS1CM014278.1004658.1:0.106736,ASEM_AUS1_H_AUS1CM014278.1004656.1:0.00364777)n2:0.000405308)n1:0.0131567)n0;
```
