## Supplementary Dataset S1 for "Gene turnover and contingency facilitated the repeated evolution of C_4_ photosynthesis in grasses": OG0037512_tree.txt

```
(Panicum_hallii_Pahal.9G013900:0.0518136,(Dichantelium_oligosantes_H_DolKV775277.1000031.1:0.0497132,(ASEM_AUS1_H_AUS1CM014278.1004637.1:0.0106815,ASEM_RSA5_H_RSA5chrom9002181.1:0.00812271)n2:0.0841193)n1:0.0518136)n0;
```
