## Supplementary Dataset S1 for "Gene turnover and contingency facilitated the repeated evolution of C_4_ photosynthesis in grasses": OG0037513_tree.txt

```
(Panicum_virgatum_Pavir.9NG462300:0.14554,(ASEM_AUS1_H_AUS1CM014278.1001815.1:0.0377208,(ASEM_RSA5_H_RSA5chrom8000889.1:0,ASEM_RSA5_H_RSA5chrom9005018.1:0)n2:0.0232841)n1:0.14554)n0;
```
