## Supplementary Dataset S1 for "Gene turnover and contingency facilitated the repeated evolution of C_4_ photosynthesis in grasses": OG0037514_tree.txt

```
(Phragmites_australis_Phragmites_australis_PaChr10_23084627_23084965_evm.model.PaChr10.766_1_CDS_4362372485_33265:0.0638318,(ASEM_RSA5_H_RSA5chrom9000807.1:0.0316282,(ASEM_AUS1_H_AUS1CM014278.1001921.1:0.18652,ASEM_AUS1_H_AUS1CM014278.1003202.1:0.0343936)n2:0.341234)n1:0.0638318)n0;
```
