## Supplementary Dataset S1 for "Gene turnover and contingency facilitated the repeated evolution of C_4_ photosynthesis in grasses": OG0037515_tree.txt

```
((Panicum_virgatum_Pavir.6KG238900:0.741205,Echinocloa_haploclada_eh_chr8.1740:0.0925178)n1:0.0281626,(Digitaria_exilis_H_Dex6B-001862.1:0.175766,ASEM_AUS1_H_AUS1CM014278.1002048.1:0.124062)n2:0.0281626)n0;
```
