## Supplementary Dataset S1 for "Gene turnover and contingency facilitated the repeated evolution of C_4_ photosynthesis in grasses": OG0037516_tree.txt

```
(Urochloa_fusta_Urofu.9G596100:0.117073,(ASEM_AUS1_H_AUS1CM014278.1002130.1:0.0377613,(ASEM_RSA5_H_RSA5chrom2001711.1:0.0484705,ASEM_RSA5_H_RSA5chrom9000348.1:0.0349224)n2:0.00388026)n1:0.0459305)n0;
```
