## Supplementary Dataset S1 for "Gene turnover and contingency facilitated the repeated evolution of C_4_ photosynthesis in grasses": OG0037517_tree.txt

```
((Digitaria_exilis_H_Dex9A-002786.1:0.0192665,Digitaria_exilis_H_Dex9B-002788.1:0.0492792)n1:0.142924,(ASEM_AUS1_H_AUS1CM014278.1004196.1:0.00229652,ASEM_RSA5_H_RSA5chrom9006097.1:0.00782363)n2:0.142924)n0;
```
