## Supplementary Dataset S1 for "Gene turnover and contingency facilitated the repeated evolution of C_4_ photosynthesis in grasses": OG0037518_tree.txt

```
(ASEM_AUS1_H_AUS1CM014278.1003953.1:0.0598429,(Zea_mays_Zm00001eb145780:0.125429,(Zea_mays_Zm00001eb413310:0.0131011,Zea_mays_Zm00001eb421080:0.00318742)n2:0.00520748)n1:0.0598429)n0;
```
