## Supplementary Dataset S1 for "Gene turnover and contingency facilitated the repeated evolution of C_4_ photosynthesis in grasses": OG0037519_tree.txt

```
((ASEM_AUS1_H_AUS1CM014278.1002402.1:0.105809,ASEM_RSA5_H_RSA5chrom9005772.1:0.0646022)n1:0.0941323,(Setaria_viridis_SEVIR_5G453900v2:0.435702,Cenchrus_americanus_H_CamCM007986.2001445.1:0.272877)n2:0.0941323)n0;
```
