## Supplementary Dataset S1 for "Gene turnover and contingency facilitated the repeated evolution of C_4_ photosynthesis in grasses": OG0037520_tree.txt

```
(Sorghum_bicolor_SORBI_3010G028950:0.103182,(ASEM_AUS1_H_AUS1CM014278.1002710.1:0.041861,(ASEM_RSA5_H_RSA5chrom9005395.1:0.0618152,ASEM_RSA5_H_RSA5chrom9005400.1:0.0143687)n2:0.00159652)n1:0.0538644)n0;
```
