## Supplementary Dataset S1 for "Gene turnover and contingency facilitated the repeated evolution of C_4_ photosynthesis in grasses": OG0037521_tree.txt

```
(Eleusine_coracana_ELECO.r07.3BG0291650:0.179838,(ASEM_RSA5_H_RSA5chrom9001013.1:0.0490641,(ASEM_AUS1_H_AUS1CM014278.1003590.1:0.206992,ASEM_AUS1_H_AUS1CM014278.1003589.1:0.0575075)n2:0.00638973)n1:0.14224)n0;
```
