## Supplementary Dataset S1 for "Gene turnover and contingency facilitated the repeated evolution of C_4_ photosynthesis in grasses": OG0037522_tree.txt

```
(Dichantelium_oligosantes_H_DolKV778187.1000003.1:0.0853505,(ASEM_AUS1_H_AUS1CM014278.1003560.1:0.0208972,(ASEM_RSA5_H_RSA5chrom9004206.1:0.0173812,ASEM_RSA5_H_RSA5chrom9005477.1:0.0313614)n2:0.0034846)n1:0.00706978)n0;
```
