## Supplementary Dataset S1 for "Gene turnover and contingency facilitated the repeated evolution of C_4_ photosynthesis in grasses": OG0037523_tree.txt

```
(ASEM_AUS1_H_AUS1CM014278.1003480.1:0.340035,(Tillandsia_fasciculata_H_Tillandsia_CM054931.1_000889.1:0.103815,(Tillandsia_fasciculata_H_Tillandsia_CM054931.1_000891.1:0.00791012,Tillandsia_fasciculata_H_Tillandsia_CM054931.1_000890.1:0.0433827)n2:0.0393023)n1:0.340035)n0;
```
