## Supplementary Dataset S1 for "Gene turnover and contingency facilitated the repeated evolution of C_4_ photosynthesis in grasses": OG0037524_tree.txt

```
((Digitaria_exilis_H_Dex3A-001728.1:0,Digitaria_exilis_H_Dex3B-003255.1:0)n1:0.0885491,(Echinocloa_haploclada_eh_chr6.1359:0.734326,ASEM_AUS1_H_AUS1CM014278.1002952.1:0.143214)n2:0.0885491)n0;
```
