## Supplementary Dataset S1 for "Gene turnover and contingency facilitated the repeated evolution of C_4_ photosynthesis in grasses": OG0037525_tree.txt

```
((Dichantelium_oligosantes_H_DolKV782020.1000001.1:0.191509,Dichantelium_oligosantes_H_DolKV772237.1000015.1:0.0494228)n1:0.0780973,(ASEM_AUS1_H_AUS1CM014278.1003378.1:0.0421669,ASEM_RSA5_H_RSA5chrom9005299.1:0.0455871)n2:0.0780973)n0;
```
