## Supplementary Dataset S1 for "Gene turnover and contingency facilitated the repeated evolution of C_4_ photosynthesis in grasses": OG0037526_tree.txt

```
(Phragmites_australis_Phragmites_australis_PaChr4_24881489_24882061_evm.model.PaChr4.1449_1_CDS_4362452375_33100:0.152284,(ASEM_AUS1_H_AUS1CM014278.1003006.1:0.115397,(Cenchrus_americanus_H_CamCM007986.2003364.1:0.355825,Cenchrus_americanus_H_CamCM007986.2003365.1:0.244611)n2:0.027179)n1:0.0408498)n0;
```
