## Supplementary Dataset S1 for "Gene turnover and contingency facilitated the repeated evolution of C_4_ photosynthesis in grasses": OG0037527_tree.txt

```
((Phragmites_australis_Phragmites_australis_PaChr18_25180374_25180824_evm.model.PaChr18.983_1_CDS_4362409597_9847:0.234566,Phragmites_australis_Phragmites_australis_PaChr18_25191745_25192136_evm.model.PaChr18.984_1_CDS_4362409599_10690:0.144232)n1:0.115012,(ASEM_AUS1_H_AUS1CM014278.1003162.1:0.0365552,ASEM_RSA5_H_RSA5chrom9001267.1:0.0350401)n2:0.115012)n0;
```
