## Supplementary Dataset S1 for "Gene turnover and contingency facilitated the repeated evolution of C_4_ photosynthesis in grasses": OG0037528_tree.txt

```
(Cenchrus_americanus_H_CamCM007983.2001019.1:0.162692,(ASEM_AUS1_H_AUS1QPGU01000028.1000004.1:0.175734,(ASEM_RSA5_H_RSA5chrom9005309.1:0.072687,ASEM_RSA5_H_RSA5chrom1000976.1:0.0671597)n2:0.0440336)n1:0.162692)n0;
```
