## Supplementary Dataset S1 for "Gene turnover and contingency facilitated the repeated evolution of C_4_ photosynthesis in grasses": OG0037529_tree.txt

```
((Digitaria_exilis_H_Dex9A-001394.1:0.0830147,Digitaria_radicosa_Dra03G0093100:0.098914)n1:0.0764313,(ASEM_AUS1_H_AUS1QPGU01000113.1000001.1:0.0188523,ASEM_RSA5_H_RSA5chrom9001504.1:0.0103055)n2:0.0764313)n0;
```
