## Supplementary Dataset S1 for "Gene turnover and contingency facilitated the repeated evolution of C_4_ photosynthesis in grasses": OG0037530_tree.txt

```
(ASEM_RSA5_H_RSA5chrom1004288.1:0.0426362,(Digitaria_exilis_H_Dex1B-003487.1:0.139846,(Panicum_virgatum_Pavir.1KG011500:0.0015053,Panicum_virgatum_Pavir.1KG022500:0.00559871)n2:0.106046)n1:0.0426362)n0;
```
