## Supplementary Dataset S1 for "Gene turnover and contingency facilitated the repeated evolution of C_4_ photosynthesis in grasses": OG0037531_tree.txt

```
(Sorghum_bicolor_SORBI_3010G037000:0.122681,(Echinocloa_haploclada_eh_chr6.2736:0.0737888,(ASEM_RSA5_H_RSA5chrom1004268.1:0.0184867,ASEM_RSA5_H_RSA5chrom4001443.1:0.0117608)n2:0.100126)n1:0.122681)n0;
```
