## Supplementary Dataset S1 for "Gene turnover and contingency facilitated the repeated evolution of C_4_ photosynthesis in grasses": OG0037532_tree.txt

```
(Echinocloa_haploclada_eh_chr5.3127:0.122301,(ASEM_RSA5_H_RSA5chrom4001655.1:0.0215958,(ASEM_RSA5_H_RSA5chrom1000107.1:5e-09,ASEM_RSA5_H_RSA5chrom9003853.1:0.190704)n2:0.453337)n1:0.122301)n0;
```
