## Supplementary Dataset S1 for "Gene turnover and contingency facilitated the repeated evolution of C_4_ photosynthesis in grasses": OG0037533_tree.txt

```
(Urochloa_fusta_Urofu.1G017300:0.0418122,(Echinocloa_haploclada_eh_chr7.175:0.0953547,(ASEM_RSA5_H_RSA5chrom1000119.1:0.00579875,ASEM_RSA5_H_RSA5chrom1000121.1:0.0119571)n2:0.151158)n1:0.0418122)n0;
```
