## Supplementary Dataset S1 for "Gene turnover and contingency facilitated the repeated evolution of C_4_ photosynthesis in grasses": OG0037534_tree.txt

```
(Aristida_adscensionis_H_Aadptg000021l000617.1:0.0260354,(Zea_mays_Zm00001eb136480:0.235618,(ASEM_RSA5_H_RSA5chrom1000326.1:0.0424788,Dichantelium_oligosantes_H_DolKV775454.1000014.1:0.011508)n2:0.0314296)n1:0.0260354)n0;
```
