## Supplementary Dataset S1 for "Gene turnover and contingency facilitated the repeated evolution of C_4_ photosynthesis in grasses": OG0037535_tree.txt

```
(Sorghum_bicolor_SORBI_3004G054900:0.0603399,(ASEM_RSA5_H_RSA5chrom1004015.1:0.0670838,(Dichantelium_oligosantes_H_DolKV777554.1000005.1:0.0509799,Urochloa_fusta_Urofu.1G051600:0.0260697)n2:0.0115929)n1:0.0603399)n0;
```
