## Supplementary Dataset S1 for "Gene turnover and contingency facilitated the repeated evolution of C_4_ photosynthesis in grasses": OG0037536_tree.txt

```
(ASEM_RSA5_H_RSA5chrom1004012.1:0.00348221,(ASEM_RSA5_H_RSA5chrom5002793.1:5e-09,(ASEM_RSA5_H_RSA5chrom7000506.1:5e-09,ASEM_RSA5_H_RSA5chrom7000256.1:5e-09)n2:6e-09)n1:0.00348221)n0;
```
