## Supplementary Dataset S1 for "Gene turnover and contingency facilitated the repeated evolution of C_4_ photosynthesis in grasses": OG0037537_tree.txt

```
((ASEM_RSA5_H_RSA5chrom1000375.1:0.261164,(Chasmanthium_laxum_Chala.12G128200:0.252438,Chasmanthium_laxum_Chala.06G214100:0.225679)n2:0.0250754)n1:0.038347,Setaria_viridis_SEVIR_4G197700v2:0.302081)n0;
```
