## Supplementary Dataset S1 for "Gene turnover and contingency facilitated the repeated evolution of C_4_ photosynthesis in grasses": OG0037538_tree.txt

```
(ASEM_RSA5_H_RSA5chrom1003943.1:0.176421,(Urochloa_fusta_Urofu.1G063300:0.375002,(Digitaria_radicosa_Dra01G0052300:5e-09,Digitaria_radicosa_Dra01G0052300.2:0.00310703)n2:0.575184)n1:0.176421)n0;
```
