## Supplementary Dataset S1 for "Gene turnover and contingency facilitated the repeated evolution of C_4_ photosynthesis in grasses": OG0037539_tree.txt

```
(Echinocloa_haploclada_eh_chr7.2311:0.192222,(ASEM_RSA5_H_RSA5chrom5000204.1:0.00406271,(ASEM_RSA5_H_RSA5chrom1000451.1:5e-09,ASEM_RSA5_H_RSA5chrom3002536.1:0.00361294)n2:0.00954285)n1:0.192222)n0;
```
