## Supplementary Dataset S1 for "Gene turnover and contingency facilitated the repeated evolution of C_4_ photosynthesis in grasses": OG0037540_tree.txt

```
(ASEM_RSA5_H_RSA5chrom1003781.1:0.231831,(ASEM_RSA5_H_RSA5chrom7000175.1:5e-09,(ASEM_RSA5_H_RSA5chrom4000883.1:0.0808361,ASEM_RSA5_H_RSA5chrom8002815.1:0.0126656)n2:0.204133)n1:0.231831)n0;
```
