## Supplementary Dataset S1 for "Gene turnover and contingency facilitated the repeated evolution of C_4_ photosynthesis in grasses": OG0037541_tree.txt

```
(Dendrocalamus_sinicus_Dendrocalamus_sinicus_Dsi02A_6912633_6913046_Dsi02Ag04690.1_1_CDS_4147709245_9650:0.208665,(ASEM_RSA5_H_RSA5chrom1003770.1:0.172263,(Digitaria_exilis_H_Dex1A-003106.1:0.16111,Digitaria_radicosa_Dra01G0073800:0.117641)n2:0.104235)n1:0.208665)n0;
```
