## Supplementary Dataset S1 for "Gene turnover and contingency facilitated the repeated evolution of C_4_ photosynthesis in grasses": OG0037542_tree.txt

```
(ASEM_RSA5_H_RSA5chrom1003684.1:0.0259923,(ASEM_RSA5_H_RSA5chrom7003616.1:0.0232552,(ASEM_RSA5_H_RSA5chrom7003619.1:0.045663,ASEM_RSA5_H_RSA5chrom2001159.1:0.020121)n2:0.0089137)n1:0.0259923)n0;
```
