## Supplementary Dataset S1 for "Gene turnover and contingency facilitated the repeated evolution of C_4_ photosynthesis in grasses": OG0037543_tree.txt

```
(ASEM_RSA5_H_RSA5chrom1000785.1:0.0250684,(Cenchrus_americanus_H_CamCM007984.2001243.1:0.136438,(Digitaria_radicosa_Dra09G0357000:0.298355,Setaria_viridis_SEVIR_1G129000v2:0.0170043)n2:0.0419678)n1:0.0250684)n0;
```
