## Supplementary Dataset S1 for "Gene turnover and contingency facilitated the repeated evolution of C_4_ photosynthesis in grasses": OG0037544_tree.txt

```
(ASEM_RSA5_H_RSA5chrom9004466.1:0.00757166,(ASEM_RSA5_H_RSA5chrom9004467.1:5e-09,(ASEM_RSA5_H_RSA5chrom9000555.1:0.0147523,ASEM_RSA5_H_RSA5chrom1003538.1:0.00322608)n2:0.00095469)n1:0.00757166)n0;
```
