## Supplementary Dataset S1 for "Gene turnover and contingency facilitated the repeated evolution of C_4_ photosynthesis in grasses": OG0037545_tree.txt

```
((ASEM_RSA5_H_RSA5chrom1001205.1:0.0909395,Echinocloa_haploclada_eh_chr7.2083:0.11252)n1:0.00945681,(Setaria_viridis_SEVIR_1G200700v2:0.0697833,Urochloa_fusta_Urofu.1G223000:0.069374)n2:0.00945681)n0;
```
