## Supplementary Dataset S1 for "Gene turnover and contingency facilitated the repeated evolution of C_4_ photosynthesis in grasses": OG0037546_tree.txt

```
((Echinocloa_haploclada_eh_chr5.110:0.0370748,Echinocloa_haploclada_eh_chr5.374:0.0346827)n1:0.114435,(ASEM_RSA5_H_RSA5chrom1003132.1:0.0437139,ASEM_RSA5_H_RSA5chrom1003131.1:0.034689)n2:0.114435)n0;
```
