## Supplementary Dataset S1 for "Gene turnover and contingency facilitated the repeated evolution of C_4_ photosynthesis in grasses": OG0037547_tree.txt

```
(Eleusine_coracana_ELECO.r07.9AG0687370:0.183857,(Zea_mays_Zm00001eb140460:0.34063,(Digitaria_exilis_H_Dex9B-001723.1:0.324512,ASEM_RSA5_H_RSA5chrom1003122.1:0.122954)n2:0.0933706)n1:0.183857)n0;
```
