## Supplementary Dataset S1 for "Gene turnover and contingency facilitated the repeated evolution of C_4_ photosynthesis in grasses": OG0037548_tree.txt

```
(ASEM_RSA5_H_RSA5chrom1001272.1:0.138476,(Panicum_virgatum_Pavir.2KG404100:0.687838,(Panicum_virgatum_Pavir.9KG498100:0.0357161,Panicum_virgatum_Pavir.2NG250100:0.0116074)n2:0.15375)n1:0.138476)n0;
```
