## Supplementary Dataset S1 for "Gene turnover and contingency facilitated the repeated evolution of C_4_ photosynthesis in grasses": OG0037549_tree.txt

```
(ASEM_RSA5_H_RSA5chrom3004014.1:0,(ASEM_RSA5_H_RSA5chrom9000840.1:0,(ASEM_RSA5_H_RSA5chrom1001286.1:5e-09,ASEM_RSA5_H_RSA5chrom2005374.1:0.0431677)n2:0.28432)n1:0)n0;
```
