## Supplementary Dataset S1 for "Gene turnover and contingency facilitated the repeated evolution of C_4_ photosynthesis in grasses": OG0037550_tree.txt

```
(ASEM_RSA5_H_RSA5chrom1001353.1:0.322099,(Echinocloa_haploclada_eh_chr7.918:0.17551,(Echinocloa_haploclada_eh_chr7.2375:0.201686,Echinocloa_haploclada_eh_chr9.108:0.154553)n2:0.114515)n1:0.322099)n0;
```
