## Supplementary Dataset S1 for "Gene turnover and contingency facilitated the repeated evolution of C_4_ photosynthesis in grasses": OG0037551_tree.txt

```
((ASEM_RSA5_H_RSA5chrom1001402.1:0.00584741,ASEM_RSA5_H_RSA5chrom9006358.1:0.0127879)n1:0.0285337,(Panicum_virgatum_Pavir.2KG160300:5e-09,Panicum_virgatum_Pavir.2KG146200:5e-09)n2:0.0285337)n0;
```
