## Supplementary Dataset S1 for "Gene turnover and contingency facilitated the repeated evolution of C_4_ photosynthesis in grasses": OG0037552_tree.txt

```
(Urochloa_fusta_Urofu.4G298200:0.0501268,(ASEM_RSA5_H_RSA5chrom1001405.1:0.107737,(ASEM_RSA5_H_RSA5chrom4000237.1:0.0339539,ASEM_RSA5_H_RSA5chrom5003728.1:0.001363)n2:0.00802797)n1:0.0501268)n0;
```
