## Supplementary Dataset S1 for "Gene turnover and contingency facilitated the repeated evolution of C_4_ photosynthesis in grasses": OG0037553_tree.txt

```
(ASEM_RSA5_H_RSA5chrom1001407.1:0.0243703,(ASEM_RSA5_H_RSA5chrom6003015.1:0.0634484,(ASEM_RSA5_H_RSA5chrom2004143.1:0.00454164,ASEM_RSA5_H_RSA5chrom7000006.1:0.00315916)n2:0.13603)n1:0.0243703)n0;
```
