## Supplementary Dataset S1 for "Gene turnover and contingency facilitated the repeated evolution of C_4_ photosynthesis in grasses": OG0037554_tree.txt

```
(ASEM_RSA5_H_RSA5chrom1002794.1:0.0869006,(Setaria_viridis_SEVIR_7G328533v2:0.00330207,(Setaria_viridis_SEVIR_7G328366v2:5e-09,Setaria_viridis_SEVIR_7G328400v2:5e-09)n2:0.00473473)n1:0.0869006)n0;
```
