## Supplementary Dataset S1 for "Gene turnover and contingency facilitated the repeated evolution of C_4_ photosynthesis in grasses": OG0037555_tree.txt

```
(Panicum_hallii_Pahal.7G172100:0.335092,(ASEM_RSA5_H_RSA5chrom5000194.1:0.0292561,(ASEM_RSA5_H_RSA5chrom4002832.1:0.00274772,ASEM_RSA5_H_RSA5chrom1001746.1:5e-09)n2:0.0186709)n1:0.335092)n0;
```
