## Supplementary Dataset S1 for "Gene turnover and contingency facilitated the repeated evolution of C_4_ photosynthesis in grasses": OG0037556_tree.txt

```
(ASEM_RSA5_H_RSA5chrom1001750.1:0.00189499,(ASEM_RSA5_H_RSA5chrom2003643.1:5e-09,(ASEM_RSA5_H_RSA5chrom7000448.1:0.106821,ASEM_RSA5_H_RSA5chrom8000311.1:0.000924596)n2:5e-09)n1:0.00189499)n0;
```
