## Supplementary Dataset S1 for "Gene turnover and contingency facilitated the repeated evolution of C_4_ photosynthesis in grasses": OG0037557_tree.txt

```
(Zea_mays_Zm00001eb058200:0.0727315,(ASEM_RSA5_H_RSA5chrom1001796.1:0.0144656,(Cenchrus_americanus_H_CamCM007984.2004613.1:0.0337268,Dichantelium_oligosantes_H_DolKV767305.1000019.1:0.0220143)n2:0.00849212)n1:0.0727315)n0;
```
