## Supplementary Dataset S1 for "Gene turnover and contingency facilitated the repeated evolution of C_4_ photosynthesis in grasses": OG0037558_tree.txt

```
(ASEM_RSA5_H_RSA5chrom3000819.1:0,(ASEM_RSA5_H_RSA5chrom1002505.1:0,(ASEM_RSA5_H_RSA5scaff10000051.1:0.00737649,ASEM_RSA5_H_RSA5chrom1002504.1:5e-09)n2:5e-09)n1:0)n0;
```
