## Supplementary Dataset S1 for "Gene turnover and contingency facilitated the repeated evolution of C_4_ photosynthesis in grasses": OG0037559_tree.txt

```
(ASEM_RSA5_H_RSA5chrom1002468.1:2.5e-09,(ASEM_RSA5_H_RSA5chrom5000397.1:5e-09,(ASEM_RSA5_H_RSA5chrom1001927.1:0.753462,ASEM_RSA5_H_RSA5chrom3003468.1:5e-09)n2:0.00266727)n1:2.5e-09)n0;
```
