## Supplementary Dataset S1 for "Gene turnover and contingency facilitated the repeated evolution of C_4_ photosynthesis in grasses": OG0037560_tree.txt

```
(ASEM_RSA5_H_RSA5chrom2000177.1:0.0642904,(ASEM_RSA5_H_RSA5chrom3003261.1:0.156288,(ASEM_RSA5_H_RSA5chrom3000559.1:0.423944,ASEM_RSA5_H_RSA5chrom2005469.1:0.438055)n2:0.229147)n1:0.0642904)n0;
```
