## Supplementary Dataset S1 for "Gene turnover and contingency facilitated the repeated evolution of C_4_ photosynthesis in grasses": OG0037561_tree.txt

```
((Eleusine_coracana_ELECO.r07.7BG0612170:0.228341,ASEM_RSA5_H_RSA5chrom2005065.1:0.160022)n1:0.0777046,(Aristida_adscensionis_H_Aadptg000016l000034.1:0.0739741,Aristida_adscensionis_H_Aadptg000016l000035.1:0.0955782)n2:0.0777046)n0;
```
