## Supplementary Dataset S1 for "Gene turnover and contingency facilitated the repeated evolution of C_4_ photosynthesis in grasses": OG0037562_tree.txt

```
(ASEM_RSA5_H_RSA5chrom2000716.1:0.0365099,(ASEM_RSA5_H_RSA5chrom4002798.1:0.0769004,(ASEM_RSA5_H_RSA5chrom5005127.1:0.0454256,ASEM_RSA5_H_RSA5chrom5005052.1:0.0789299)n2:0.197112)n1:0.0365099)n0;
```
