## Supplementary Dataset S1 for "Gene turnover and contingency facilitated the repeated evolution of C_4_ photosynthesis in grasses": OG0037563_tree.txt

```
(ASEM_RSA5_H_RSA5chrom2004827.1:0.172842,(Digitaria_exilis_H_Dex2A-002991.1:0.359444,(Digitaria_exilis_H_Dex2A-002990.1:0.0293977,Digitaria_exilis_H_Dex2B-001481.1:0.00298356)n2:0.120799)n1:0.172842)n0;
```
