## Supplementary Dataset S1 for "Gene turnover and contingency facilitated the repeated evolution of C_4_ photosynthesis in grasses": OG0037564_tree.txt

```
(Setaria_viridis_SEVIR_9G296850v2:0.0911953,(ASEM_RSA5_H_RSA5chrom9000467.1:0.649086,(ASEM_RSA5_H_RSA5chrom2000852.1:0.00804427,ASEM_RSA5_H_RSA5chrom4002899.1:5e-09)n2:0.111221)n1:0.0911953)n0;
```
