## Supplementary Dataset S1 for "Gene turnover and contingency facilitated the repeated evolution of C_4_ photosynthesis in grasses": OG0037565_tree.txt

```
((Eragrostis_curvula_EJB05_43846:0.0247985,Eragrostis_curvula_EJB05_43829:0.0257882)n1:0.112779,(ASEM_RSA5_H_RSA5chrom2000905.1:0.013086,ASEM_RSA5_H_RSA5scaff109000001.1:0.0210069)n2:0.112779)n0;
```
