## Supplementary Dataset S1 for "Gene turnover and contingency facilitated the repeated evolution of C_4_ photosynthesis in grasses": OG0037566_tree.txt

```
(ASEM_RSA5_H_RSA5chrom2000991.1:2.5e-09,(ASEM_RSA5_H_RSA5chrom4002155.1:0.0191491,(ASEM_RSA5_H_RSA5chrom4002156.1:5e-09,ASEM_RSA5_H_RSA5chrom5003968.1:5e-09)n2:0.0846063)n1:2.5e-09)n0;
```
