## Supplementary Dataset S1 for "Gene turnover and contingency facilitated the repeated evolution of C_4_ photosynthesis in grasses": OG0037567_tree.txt

```
(ASEM_RSA5_H_RSA5chrom2004633.1:0.00792245,(Zea_mays_Zm00001eb105860:0.0410662,(Zea_mays_Zm00001eb161180:0.0118728,Zea_mays_Zm00001eb349790:0.0410763)n2:0.0284927)n1:0.00792245)n0;
```
