## Supplementary Dataset S1 for "Gene turnover and contingency facilitated the repeated evolution of C_4_ photosynthesis in grasses": OG0037568_tree.txt

```
(ASEM_RSA5_H_RSA5chrom5000220.1:0.0250916,((ASEM_RSA5_H_RSA5chrom2004594.1:0,ASEM_RSA5_H_RSA5chrom5002319.1:0)n2:5e-09,ASEM_RSA5_H_RSA5chrom6001051.1:5e-09)n1:0.0250916)n0;
```
