## Supplementary Dataset S1 for "Gene turnover and contingency facilitated the repeated evolution of C_4_ photosynthesis in grasses": OG0037569_tree.txt

```
(Dendrocalamus_sinicus_Dendrocalamus_sinicus_Dsi09A_30661532_30662245_Dsi09Ag08310.1_-1_CDS_4147813588_15621:0.105174,(ASEM_RSA5_H_RSA5chrom2001211.1:0.119316,(Dichantelium_oligosantes_H_DolKV768583.1000015.1:0.0731316,Echinocloa_haploclada_eh_chr3.2387:0.0807606)n2:0.0472051)n1:0.105174)n0;
```
