## Supplementary Dataset S1 for "Gene turnover and contingency facilitated the repeated evolution of C_4_ photosynthesis in grasses": OG0037570_tree.txt

```
(ASEM_RSA5_H_RSA5chrom2004349.1:0.0317751,(Panicum_virgatum_Pavir.5NG044700:0.172364,(Panicum_virgatum_Pavir.7KG095300:5e-09,Panicum_virgatum_Pavir.1NG285800:0.0163779)n2:0.0115938)n1:0.0317751)n0;
```
