## Supplementary Dataset S1 for "Gene turnover and contingency facilitated the repeated evolution of C_4_ photosynthesis in grasses": OG0037571_tree.txt

```
(ASEM_RSA5_H_RSA5chrom6002833.1:0.00325161,(ASEM_RSA5_H_RSA5chrom7003547.1:0.126836,(ASEM_RSA5_H_RSA5chrom6002832.1:0.272508,ASEM_RSA5_H_RSA5chrom2004326.1:0.0069837)n2:0.0979691)n1:0.00325161)n0;
```
