## Supplementary Dataset S1 for "Gene turnover and contingency facilitated the repeated evolution of C_4_ photosynthesis in grasses": OG0037572_tree.txt

```
(Echinocloa_haploclada_eh_chr3.452:0.120075,(ASEM_RSA5_H_RSA5chrom2004308.1:0.00193146,(ASEM_RSA5_H_RSA5chrom2003792.1:0.00427854,ASEM_RSA5_H_RSA5chrom4000508.1:0.00243438)n2:5e-09)n1:0.120075)n0;
```
