## Supplementary Dataset S1 for "Gene turnover and contingency facilitated the repeated evolution of C_4_ photosynthesis in grasses": OG0037573_tree.txt

```
(ASEM_RSA5_H_RSA5chrom2001441.1:0.129622,(Panicum_virgatum_Pavir.9NG258400:0.0627781,(Panicum_virgatum_Pavir.2KG172100:0.00763001,Panicum_virgatum_Pavir.5KG230900:0.0127762)n2:0.0311206)n1:0.129622)n0;
```
