## Supplementary Dataset S1 for "Gene turnover and contingency facilitated the repeated evolution of C_4_ photosynthesis in grasses": OG0037574_tree.txt

```
(Urochloa_fusta_Urofu.9G268000:0.0847991,(Echinocloa_haploclada_eh_chr2.2985:0.10593,(ASEM_RSA5_H_RSA5chrom2001453.1:0.00931345,ASEM_RSA5_H_RSA5chrom5001160.1:0.00909788)n2:0.188209)n1:0.0847991)n0;
```
