## Supplementary Dataset S1 for "Gene turnover and contingency facilitated the repeated evolution of C_4_ photosynthesis in grasses": OG0037575_tree.txt

```
(ASEM_RSA5_H_RSA5chrom2004169.1:0.170772,(Panicum_virgatum_Pavir.7KG010900:0.065851,(Panicum_virgatum_Pavir.7NG155700:0.118123,Panicum_virgatum_Pavir.7NG156300:0.0425077)n2:0.212689)n1:0.170772)n0;
```
