## Supplementary Dataset S1 for "Gene turnover and contingency facilitated the repeated evolution of C_4_ photosynthesis in grasses": OG0037576_tree.txt

```
(ASEM_RSA5_H_RSA5chrom2001580.1:0.0446273,(Panicum_virgatum_Pavir.2KG328600:0.0910354,(Setaria_viridis_SEVIR_2G195300v2:0.0593445,Urochloa_fusta_Urofu.2G190400:0.0957404)n2:0.0388549)n1:0.0446273)n0;
```
