## Supplementary Dataset S1 for "Gene turnover and contingency facilitated the repeated evolution of C_4_ photosynthesis in grasses": OG0037577_tree.txt

```
(ASEM_RSA5_H_RSA5chrom2001603.1:0.0233032,(ASEM_RSA5_H_RSA5chrom2002392.1:5e-09,(ASEM_RSA5_H_RSA5chrom3002710.1:0.00784792,ASEM_RSA5_H_RSA5chrom5000849.1:0.043828)n2:0.403199)n1:0.0233032)n0;
```
