## Supplementary Dataset S1 for "Gene turnover and contingency facilitated the repeated evolution of C_4_ photosynthesis in grasses": OG0037578_tree.txt

```
(ASEM_RSA5_H_RSA5chrom3001897.1:3e-09,(ASEM_RSA5_H_RSA5chrom7001679.1:5e-09,(ASEM_RSA5_H_RSA5chrom2004023.1:0.440984,ASEM_RSA5_H_RSA5chrom9000925.1:0.232697)n2:0.0548691)n1:3e-09)n0;
```
