## Supplementary Dataset S1 for "Gene turnover and contingency facilitated the repeated evolution of C_4_ photosynthesis in grasses": OG0037579_tree.txt

```
(ASEM_RSA5_H_RSA5chrom2001932.1:0.0105578,(ASEM_RSA5_H_RSA5chrom8002418.1:0.0527346,(ASEM_RSA5_H_RSA5chrom2004022.1:0.0430643,ASEM_RSA5_H_RSA5chrom2001931.1:0.0161009)n2:0.0410492)n1:0.0105578)n0;
```
