## Supplementary Dataset S1 for "Gene turnover and contingency facilitated the repeated evolution of C_4_ photosynthesis in grasses": OG0037580_tree.txt

```
(Setaria_viridis_SEVIR_7G057318v2:0.0949816,(ASEM_RSA5_H_RSA5chrom2003997.1:0.128032,(ASEM_RSA5_H_RSA5chrom7000836.1:0.00299766,ASEM_RSA5_H_RSA5chrom9001302.1:0.00286296)n2:0.105748)n1:0.0949816)n0;
```
