## Supplementary Dataset S1 for "Gene turnover and contingency facilitated the repeated evolution of C_4_ photosynthesis in grasses": OG0037581_tree.txt

```
(ASEM_RSA5_H_RSA5chrom2003815.1:0.318487,(ASEM_RSA5_H_RSA5chrom4001687.1:5e-09,(ASEM_RSA5_H_RSA5chrom5001023.1:0.275215,ASEM_RSA5_H_RSA5chrom3003921.1:5e-09)n2:5e-09)n1:0.318487)n0;
```
