## Supplementary Dataset S1 for "Gene turnover and contingency facilitated the repeated evolution of C_4_ photosynthesis in grasses": OG0037582_tree.txt

```
(ASEM_RSA5_H_RSA5chrom2001900.1:0.021757,(ASEM_RSA5_H_RSA5chrom2001935.1:0.0243759,(ASEM_RSA5_H_RSA5chrom2002923.1:0.177379,ASEM_RSA5_H_RSA5chrom6002441.1:0.385431)n2:0.178041)n1:0.021757)n0;
```
