## Supplementary Dataset S1 for "Gene turnover and contingency facilitated the repeated evolution of C_4_ photosynthesis in grasses": OG0037583_tree.txt

```
((ASEM_RSA5_H_RSA5chrom2003628.1:0.179904,Urochloa_fusta_Urofu.2G118400:0.133646)n1:0.0781066,(Aristida_adscensionis_H_Aadptg000039l000461.1:0.0114791,Aristida_adscensionis_H_Aadptg000039l000044.1:0.0206049)n2:0.0781066)n0;
```
