## Supplementary Dataset S1 for "Gene turnover and contingency facilitated the repeated evolution of C_4_ photosynthesis in grasses": OG0037584_tree.txt

```
(ASEM_RSA5_H_RSA5chrom2003590.1:0,(ASEM_RSA5_H_RSA5chrom5004279.1:0,ASEM_RSA5_H_RSA5chrom6002604.1:0,ASEM_RSA5_H_RSA5chrom7000148.1:0)n1:0)n0;
```
