## Supplementary Dataset S1 for "Gene turnover and contingency facilitated the repeated evolution of C_4_ photosynthesis in grasses": OG0037585_tree.txt

```
(Stipagrostis_hirtigluma_H_Shi_ptg000025l_001663.1:0.0348193,(ASEM_RSA5_H_RSA5chrom2003554.1:0.0822867,(Cenchrus_americanus_H_CamLKME02046130.1000001.1:0.168745,Echinocloa_haploclada_eh_chr6.43:0.059693)n2:0.0265563)n1:0.0348193)n0;
```
