## Supplementary Dataset S1 for "Gene turnover and contingency facilitated the repeated evolution of C_4_ photosynthesis in grasses": OG0037586_tree.txt

```
((Dichantelium_oligosantes_H_DolKV774524.1000009.1:0.0987635,ASEM_RSA5_H_RSA5chrom2002207.1:0.0716774)n1:0.028595,(Panicum_hallii_Pahal.2G079400:0.0382072,Panicum_virgatum_Pavir.2KG137700:0.0506322)n2:0.028595)n0;
```
