## Supplementary Dataset S1 for "Gene turnover and contingency facilitated the repeated evolution of C_4_ photosynthesis in grasses": OG0037587_tree.txt

```
((Dichantelium_oligosantes_H_DolKV774524.1000011.1:0.107441,ASEM_RSA5_H_RSA5chrom2002208.1:0.0894971)n1:0.0261782,(Panicum_hallii_Pahal.2G079100:0.0527455,Panicum_hallii_Pahal.2G079200:0.0659589)n2:0.0261782)n0;
```
