## Supplementary Dataset S1 for "Gene turnover and contingency facilitated the repeated evolution of C_4_ photosynthesis in grasses": OG0037588_tree.txt

```
(Eragrostis_curvula_EJB05_14828:0.197663,(ASEM_RSA5_H_RSA5chrom2002361.1:0.212237,(Sorghum_bicolor_SORBI_3002G070000:0.0809023,Sorghum_bicolor_SORBI_3002G069900:0.0622161)n2:0.0069129)n1:0.0524248)n0;
```
