## Supplementary Dataset S1 for "Gene turnover and contingency facilitated the repeated evolution of C_4_ photosynthesis in grasses": OG0037589_tree.txt

```
(ASEM_RSA5_H_RSA5chrom3004919.1:0.00566596,(ASEM_RSA5_H_RSA5chrom7002966.1:0.0159844,(ASEM_RSA5_H_RSA5chrom2002388.1:0.601507,ASEM_RSA5_H_RSA5chrom2002390.1:0.0946291)n2:0.05738)n1:0.00566596)n0;
```
