## Supplementary Dataset S1 for "Gene turnover and contingency facilitated the repeated evolution of C_4_ photosynthesis in grasses": OG0037590_tree.txt

```
(ASEM_RSA5_H_RSA5chrom9004603.1:0.000157547,(ASEM_RSA5_H_RSA5chrom2002476.1:0.00185197,(ASEM_RSA5_H_RSA5chrom6002635.1:0.109007,ASEM_RSA5_H_RSA5chrom8001428.1:0.0942258)n2:0.0194902)n1:0.000157547)n0;
```
