## Supplementary Dataset S1 for "Gene turnover and contingency facilitated the repeated evolution of C_4_ photosynthesis in grasses": OG0037591_tree.txt

```
(ASEM_RSA5_H_RSA5chrom2003273.1:0.00213425,(ASEM_RSA5_H_RSA5chrom6000753.1:5e-09,(ASEM_RSA5_H_RSA5chrom2003274.1:0.313138,ASEM_RSA5_H_RSA5chrom4001449.1:0.262274)n2:0.0791003)n1:0.00213425)n0;
```
