## Supplementary Dataset S1 for "Gene turnover and contingency facilitated the repeated evolution of C_4_ photosynthesis in grasses": OG0037592_tree.txt

```
(ASEM_RSA5_H_RSA5chrom2003254.1:0.0592817,(Digitaria_exilis_H_Dex2B-000227.1:0.161136,(Panicum_virgatum_Pavir.2NG023000:0.143891,Cenchrus_americanus_H_CamCM007988.2002493.1:0.168086)n2:0.042875)n1:0.0592817)n0;
```
