## Supplementary Dataset S1 for "Gene turnover and contingency facilitated the repeated evolution of C_4_ photosynthesis in grasses": OG0037593_tree.txt

```
(ASEM_RSA5_H_RSA5chrom2003252.1:0.030499,(Panicum_virgatum_Pavir.2NG022700:0.0698602,(Digitaria_exilis_H_Dex2A-000244.1:0.0572205,Digitaria_exilis_H_Dex2B-000226.1:0.0170183)n2:0.0764195)n1:0.030499)n0;
```
