## Supplementary Dataset S1 for "Gene turnover and contingency facilitated the repeated evolution of C_4_ photosynthesis in grasses": OG0037594_tree.txt

```
(Eragrostis_curvula_EJB05_36401:0.301021,(ASEM_RSA5_H_RSA5chrom4002418.1:0.0613258,(ASEM_RSA5_H_RSA5chrom2003222.1:0.00162798,ASEM_RSA5_H_RSA5chrom9004522.1:0.00826007)n2:0.0324044)n1:0.301021)n0;
```
