## Supplementary Dataset S1 for "Gene turnover and contingency facilitated the repeated evolution of C_4_ photosynthesis in grasses": OG0037595_tree.txt

```
((Eragrostis_curvula_EJB05_14420:0.417211,Eragrostis_curvula_EJB05_14533:0.155345)n1:0.0695061,(ASEM_RSA5_H_RSA5chrom2003116.1:0.106731,Dichantelium_oligosantes_H_DolKV775383.1000003.1:0.102397)n2:0.0695061)n0;
```
