## Supplementary Dataset S1 for "Gene turnover and contingency facilitated the repeated evolution of C_4_ photosynthesis in grasses": OG0037596_tree.txt

```
(ASEM_RSA5_H_RSA5chrom2002960.1:0.0445368,(Panicum_virgatum_Pavir.J011600:0.0326393,(Digitaria_exilis_H_Dex2A-004490.1:5e-09,Digitaria_exilis_H_Dex2A-004481.1:5e-09)n2:0.0614308)n1:0.0445368)n0;
```
