## Supplementary Dataset S1 for "Gene turnover and contingency facilitated the repeated evolution of C_4_ photosynthesis in grasses": OG0037597_tree.txt

```
(ASEM_RSA5_H_RSA5chrom3003009.1:0.0232014,(ASEM_RSA5_H_RSA5chrom3005835.1:0.0242916,(ASEM_RSA5_H_RSA5chrom4002573.1:0.0244213,ASEM_RSA5_H_RSA5chrom6002456.1:0.026013)n2:0.0217754)n1:0.0232014)n0;
```
