## Supplementary Dataset S1 for "Gene turnover and contingency facilitated the repeated evolution of C_4_ photosynthesis in grasses": OG0037598_tree.txt

```
(Chasmanthium_laxum_Chala.03G232900:0.0132458,(ASEM_RSA5_H_RSA5chrom3000069.1:0.0844154,(Urochloa_fusta_Urofu.1G373500:0.301169,Urochloa_fusta_Urofu.1G373400:0.281468)n2:0.0312743)n1:0.100747)n0;
```
