## Supplementary Dataset S1 for "Gene turnover and contingency facilitated the repeated evolution of C_4_ photosynthesis in grasses": OG0037599_tree.txt

```
(Setaria_viridis_SEVIR_3G370000v2:0.275689,(ASEM_RSA5_H_RSA5chrom3000084.1:0.0750853,(Echinocloa_haploclada_eh_chr9.1015:0.441879,Echinocloa_haploclada_eh_chr5.4948:0.0836021)n2:0.00928912)n1:0.23857)n0;
```
