## Supplementary Dataset S1 for "Gene turnover and contingency facilitated the repeated evolution of C_4_ photosynthesis in grasses": OG0037600_tree.txt

```
((Digitaria_exilis_H_Dex1A-002178.1:0.063929,Urochloa_fusta_Urofu.3G453000:0.071171)n1:0.0133552,(ASEM_RSA5_H_RSA5chrom3005679.1:0.261485,Echinocloa_haploclada_eh_chr5.4860:0.107774)n2:0.0133552)n0;
```
