## Supplementary Dataset S1 for "Gene turnover and contingency facilitated the repeated evolution of C_4_ photosynthesis in grasses": OG0037601_tree.txt

```
(Brachypodium_distachyon_BRADI_1g06636v3:0.375338,(ASEM_RSA5_H_RSA5chrom3000212.1:0.0410382,(Dichantelium_oligosantes_H_DolKV776612.1000014.1:0.153611,Dichantelium_oligosantes_H_DolKV776612.1000012.1:0.14553)n2:0.01617)n1:0.100888)n0;
```
