## Supplementary Dataset S1 for "Gene turnover and contingency facilitated the repeated evolution of C_4_ photosynthesis in grasses": OG0037602_tree.txt

```
(ASEM_RSA5_H_RSA5chrom5004021.1:0.349172,(ASEM_RSA5_H_RSA5chrom3005563.1:0.0936538,(ASEM_RSA5_H_RSA5chrom5004750.1:0.0148865,ASEM_RSA5_H_RSA5chrom5004748.1:0.0261827)n2:0.0614468)n1:0.349172)n0;
```
