## Supplementary Dataset S1 for "Gene turnover and contingency facilitated the repeated evolution of C_4_ photosynthesis in grasses": OG0037603_tree.txt

```
(ASEM_RSA5_H_RSA5chrom3000327.1:0.103175,(Panicum_hallii_Pahal.3G465400:0.682072,(Panicum_virgatum_Pavir.3KG491300:0.0761762,Panicum_virgatum_Pavir.3NG246200:0.0840327)n2:0.167515)n1:0.103175)n0;
```
