## Supplementary Dataset S1 for "Gene turnover and contingency facilitated the repeated evolution of C_4_ photosynthesis in grasses": OG0037604_tree.txt

```
(Stipagrostis_hirtigluma_H_Shi_ptg000016l_002636.1:0.147219,(ASEM_RSA5_H_RSA5chrom3000349.1:0.182719,(Echinocloa_haploclada_eh_chr4.1514:0.00890997,Echinocloa_haploclada_eh_scaffold68.15:0.015715)n2:0.228528)n1:0.147219)n0;
```
