## Supplementary Dataset S1 for "Gene turnover and contingency facilitated the repeated evolution of C_4_ photosynthesis in grasses": OG0037605_tree.txt

```
(ASEM_RSA5_H_RSA5chrom3005436.1:0.298454,(Dendrocalamus_sinicus_Dendrocalamus_sinicus_DsiCtg00399_254270_255106_DsiCtg00399g00100.1_1_CDS_4147851625_50079:0.153543,(Dendrocalamus_sinicus_Dendrocalamus_sinicus_DsiCtg00399_205908_207659_DsiCtg00399g00060.1_1_CDS_4147851613_43323:0.0806528,Dendrocalamus_sinicus_Dendrocalamus_sinicus_DsiCtg00399_234216_234961_DsiCtg00399g00070.1_1_CDS_4147851616_45012:0.0908652)n2:0.0518929)n1:0.298454)n0;
```
