## Supplementary Dataset S1 for "Gene turnover and contingency facilitated the repeated evolution of C_4_ photosynthesis in grasses": OG0037606_tree.txt

```
(Sorghum_bicolor_SORBI_3005G140450:0.0414786,(Cenchrus_americanus_H_CamCM007986.2002387.1:0.0745936,(ASEM_RSA5_H_RSA5chrom3005413.1:0.00360081,ASEM_RSA5_H_RSA5chrom6000598.1:0.00981656)n2:0.0541406)n1:0.0414786)n0;
```
