## Supplementary Dataset S1 for "Gene turnover and contingency facilitated the repeated evolution of C_4_ photosynthesis in grasses": OG0037607_tree.txt

```
(Sorghum_bicolor_SORBI_3008G099600:0.105558,(ASEM_RSA5_H_RSA5chrom3000632.1:0.0122026,(ASEM_RSA5_H_RSA5chrom3000634.1:0.00466331,ASEM_RSA5_H_RSA5chrom3000640.1:0.0165445)n2:0.00413958)n1:0.105558)n0;
```
