## Supplementary Dataset S1 for "Gene turnover and contingency facilitated the repeated evolution of C_4_ photosynthesis in grasses": OG0037608_tree.txt

```
(ASEM_RSA5_H_RSA5chrom3000636.1:2.5e-09,(ASEM_RSA5_H_RSA5chrom7003118.1:5e-09,(ASEM_RSA5_H_RSA5chrom5000728.1:0.00780151,ASEM_RSA5_H_RSA5chrom7003119.1:0.0517422)n2:0.0301612)n1:2.5e-09)n0;
```
