## Supplementary Dataset S1 for "Gene turnover and contingency facilitated the repeated evolution of C_4_ photosynthesis in grasses": OG0037609_tree.txt

```
((ASEM_RSA5_H_RSA5chrom3005116.1:0.0636142,Panicum_virgatum_Pavir.2KG293000:0.195518)n1:0.127522,(Ampelocalamus_luodianensis_Alu02Cg12710.2:0.281737,Ampelocalamus_luodianensis_Alu04Cg09030.1:0.161968)n2:0.127522)n0;
```
