## Supplementary Dataset S1 for "Gene turnover and contingency facilitated the repeated evolution of C_4_ photosynthesis in grasses": OG0037610_tree.txt

```
(ASEM_RSA5_H_RSA5chrom3005102.1:0.0891665,(Echinocloa_haploclada_eh_chr5.3948:0.0122004,(Echinocloa_haploclada_eh_chr5.3951:0.00221345,Echinocloa_haploclada_eh_chr5.3952:0.00222056)n2:0.0263007)n1:0.0891665)n0;
```
