## Supplementary Dataset S1 for "Gene turnover and contingency facilitated the repeated evolution of C_4_ photosynthesis in grasses": OG0037611_tree.txt

```
((Setaria_viridis_SEVIR_3G309000v2:0.200957,Setaria_viridis_SEVIR_3G309100v2:0.166218)n1:0.0328991,(ASEM_RSA5_H_RSA5chrom3005000.1:0.167288,ASEM_RSA5_H_RSA5chrom3004999.1:0.111419)n2:0.0328991)n0;
```
