## Supplementary Dataset S1 for "Gene turnover and contingency facilitated the repeated evolution of C_4_ photosynthesis in grasses": OG0037612_tree.txt

```
(ASEM_RSA5_H_RSA5scaff1067000002.1:0.00833617,(ASEM_RSA5_H_RSA5chrom3000855.1:6e-09,(ASEM_RSA5_H_RSA5scaff1067000001.1:0.212624,ASEM_RSA5_H_RSA5chrom5004641.1:5e-09)n2:5e-09)n1:0.00833617)n0;
```
