## Supplementary Dataset S1 for "Gene turnover and contingency facilitated the repeated evolution of C_4_ photosynthesis in grasses": OG0037613_tree.txt

```
(ASEM_RSA5_H_RSA5chrom3004803.1:0.150664,(Cenchrus_americanus_H_CamCM007982.2003377.1:0.0117782,(Cenchrus_americanus_H_CamCM007988.2003423.1:0.0419134,Cenchrus_americanus_H_CamLKME02020756.1000010.1:0.0311115)n2:0.0132813)n1:0.150664)n0;
```
