## Supplementary Dataset S1 for "Gene turnover and contingency facilitated the repeated evolution of C_4_ photosynthesis in grasses": OG0037614_tree.txt

```
(Eragrostis_curvula_EJB05_35636:0.0987307,(Digitaria_exilis_H_Dex3B-001276.1:0.046873,(ASEM_RSA5_H_RSA5chrom3004530.1:0.149152,Cenchrus_americanus_H_CamCM007982.2004022.1:0.0764751)n2:0.0605159)n1:0.0987307)n0;
```
