## Supplementary Dataset S1 for "Gene turnover and contingency facilitated the repeated evolution of C_4_ photosynthesis in grasses": OG0037615_tree.txt

```
(ASEM_RSA5_H_RSA5chrom3004468.1:0.0832552,(Urochloa_fusta_Urofu.5G318600:0.0191747,(Urochloa_fusta_Urofu.9G072700:0.0137382,Urochloa_fusta_Urofu.9G215300:0.00962683)n2:0.01467)n1:0.0832552)n0;
```
