## Supplementary Dataset S1 for "Gene turnover and contingency facilitated the repeated evolution of C_4_ photosynthesis in grasses": OG0037616_tree.txt

```
(Aristida_adscensionis_H_Aadptg000059l000140.1:0.124638,(Setaria_viridis_SEVIR_3G215600v2:0.085504,(ASEM_RSA5_H_RSA5chrom3001334.1:0.27595,ASEM_RSA5_H_RSA5chrom3001364.1:0.079854)n2:0.00887266)n1:0.164604)n0;
```
