## Supplementary Dataset S1 for "Gene turnover and contingency facilitated the repeated evolution of C_4_ photosynthesis in grasses": OG0037617_tree.txt

```
(Aristida_adscensionis_H_Aadptg000107l000129.1:0.162967,(ASEM_RSA5_H_RSA5chrom3004282.1:0.19914,(Dichantelium_oligosantes_H_DolKV779810.1000005.1:0.154509,Urochloa_fusta_Urofu.3G225900:0.200895)n2:0.0744713)n1:0.162967)n0;
```
