## Supplementary Dataset S1 for "Gene turnover and contingency facilitated the repeated evolution of C_4_ photosynthesis in grasses": OG0037618_tree.txt

```
((ASEM_RSA5_H_RSA5chrom3004159.1:0.0718393,Setaria_viridis_SEVIR_2G107801v2:0.0714796)n1:0.10479,(Dendrocalamus_sinicus_Dendrocalamus_sinicus_Dsi08C_16401908_16403853_Dsi08Cg08750.1_1_CDS_4147810594_35869:0.0944797,Dendrocalamus_sinicus_Dendrocalamus_sinicus_Dsi01B_46748512_46750941_Dsi01Bg17540.1_1_CDS_4147698595_41129:0.0190881)n2:0.10479)n0;
```
