## Supplementary Dataset S1 for "Gene turnover and contingency facilitated the repeated evolution of C_4_ photosynthesis in grasses": OG0037619_tree.txt

```
(Chasmanthium_laxum_Chala.07G009200:0.374416,(ASEM_RSA5_H_RSA5chrom3004045.1:0.17808,(Digitaria_exilis_H_Dex3A-003546.1:0.0426665,Digitaria_exilis_H_Dex3B-003565.1:0.0405564)n2:0.0455252)n1:0.374416)n0;
```
