## Supplementary Dataset S1 for "Gene turnover and contingency facilitated the repeated evolution of C_4_ photosynthesis in grasses": OG0037620_tree.txt

```
(ASEM_RSA5_H_RSA5chrom3002130.1:0.00702924,((ASEM_RSA5_H_RSA5chrom3001759.1:0,ASEM_RSA5_H_RSA5chrom7002173.1:0)n2:0.00348957,ASEM_RSA5_H_RSA5chrom5003570.1:5e-09)n1:0.00702924)n0;
```
