## Supplementary Dataset S1 for "Gene turnover and contingency facilitated the repeated evolution of C_4_ photosynthesis in grasses": OG0037621_tree.txt

```
(Panicum_hallii_Pahal.3G192700:0.131747,(ASEM_RSA5_H_RSA5chrom3003825.1:0.0489795,(ASEM_RSA5_H_RSA5chrom3003824.1:0.036486,ASEM_RSA5_H_RSA5chrom6001407.1:0.0181604)n2:0.212445)n1:0.131747)n0;
```
