## Supplementary Dataset S1 for "Gene turnover and contingency facilitated the repeated evolution of C_4_ photosynthesis in grasses": OG0037622_tree.txt

```
(Eragrostis_curvula_EJB05_57221:0.0264598,(Sorghum_bicolor_SORBI_3008G061801:0.109805,(ASEM_RSA5_H_RSA5chrom3003812.1:0,ASEM_RSA5_H_RSA5chrom9005384.1:0)n2:0.139279)n1:0.0264598)n0;
```
