## Supplementary Dataset S1 for "Gene turnover and contingency facilitated the repeated evolution of C_4_ photosynthesis in grasses": OG0037623_tree.txt

```
(Panicum_virgatum_Pavir.J429100:0.250079,(ASEM_RSA5_H_RSA5chrom3003749.1:0.0744455,(ASEM_RSA5_H_RSA5chrom3003750.1:0.0440618,ASEM_RSA5_H_RSA5chrom4001371.1:0.00716289)n2:0.0913985)n1:0.250079)n0;
```
