## Supplementary Dataset S1 for "Gene turnover and contingency facilitated the repeated evolution of C_4_ photosynthesis in grasses": OG0037624_tree.txt

```
((Setaria_viridis_SEVIR_3G073400v2:0.169796,Cenchrus_americanus_H_CamCM007982.2003108.1:0.123305)n1:0.025226,(ASEM_RSA5_H_RSA5chrom3003595.1:0.0836307,Echinocloa_haploclada_eh_chr5.1094:0.134056)n2:0.025226)n0;
```
