## Supplementary Dataset S1 for "Gene turnover and contingency facilitated the repeated evolution of C_4_ photosynthesis in grasses": OG0037625_tree.txt

```
(ASEM_RSA5_H_RSA5chrom3002192.1:0.00154306,(ASEM_RSA5_H_RSA5chrom6001619.1:0.0033809,(ASEM_RSA5_H_RSA5chrom5001777.1:0.464714,ASEM_RSA5_H_RSA5chrom9001997.1:5e-09)n2:0.0210543)n1:0.00154306)n0;
```
