## Supplementary Dataset S1 for "Gene turnover and contingency facilitated the repeated evolution of C_4_ photosynthesis in grasses": OG0037626_tree.txt

```
(ASEM_RSA5_H_RSA5chrom3003150.1:0.187237,(Setaria_viridis_SEVIR_7G328300v2:0.0842597,(Panicum_hallii_Pahal.8G026700:0.0407804,Panicum_virgatum_Pavir.8NG030100:0.0699168)n2:0.0841962)n1:0.187237)n0;
```
