## Supplementary Dataset S1 for "Gene turnover and contingency facilitated the repeated evolution of C_4_ photosynthesis in grasses": OG0037627_tree.txt

```
(Dichantelium_oligosantes_H_DolKV776047.1000005.1:0.0452759,(ASEM_RSA5_H_RSA5scaff625000002.1:0.00622235,(ASEM_RSA5_H_RSA5chrom4000155.1:5e-09,ASEM_RSA5_H_RSA5scaff625000001.1:5e-09)n2:0.00244987)n1:0.0452759)n0;
```
