## Supplementary Dataset S1 for "Gene turnover and contingency facilitated the repeated evolution of C_4_ photosynthesis in grasses": OG0037628_tree.txt

```
(Panicum_virgatum_Pavir.4KG411900:0.0625158,(Echinocloa_haploclada_eh_chr6.471:0.135636,(ASEM_RSA5_H_RSA5chrom4000212.1:0.0413749,ASEM_RSA5_H_RSA5chrom4000215.1:0.0411637)n2:0.0584022)n1:0.0625158)n0;
```
