## Supplementary Dataset S1 for "Gene turnover and contingency facilitated the repeated evolution of C_4_ photosynthesis in grasses": OG0037629_tree.txt

```
(ASEM_RSA5_H_RSA5chrom4000225.1:0.0540849,(Setaria_viridis_SEVIR_4G277700v2:0.143804,(Digitaria_exilis_H_Dex4B-001602.1:0.127235,Digitaria_radicosa_Dra04G0193500:0.151569)n2:0.117325)n1:0.0540849)n0;
```
