## Supplementary Dataset S1 for "Gene turnover and contingency facilitated the repeated evolution of C_4_ photosynthesis in grasses": OG0037630_tree.txt

```
(Leersia_perrieri_LPERR02G09990:0.162163,(ASEM_RSA5_H_RSA5chrom4003252.1:0.0507385,(Panicum_virgatum_Pavir.2KG159800:0.118811,Panicum_virgatum_Pavir.J638900:0.0176012)n2:0.00195569)n1:0.0297384)n0;
```
