## Supplementary Dataset S1 for "Gene turnover and contingency facilitated the repeated evolution of C_4_ photosynthesis in grasses": OG0037631_tree.txt

```
((Panicum_virgatum_Pavir.6KG079500:0.00666352,Panicum_virgatum_Pavir.6NG078300:0.0296845)n1:0.129387,(ASEM_RSA5_H_RSA5chrom4003142.1:0.020966,ASEM_RSA5_H_RSA5chrom9004792.1:0.222543)n2:0.129387)n0;
```
