## Supplementary Dataset S1 for "Gene turnover and contingency facilitated the repeated evolution of C_4_ photosynthesis in grasses": OG0037632_tree.txt

```
(ASEM_RSA5_H_RSA5chrom4001337.1:0.00939855,(ASEM_RSA5_H_RSA5chrom9004588.1:0.00316577,(ASEM_RSA5_H_RSA5chrom4000493.1:0.003062,ASEM_RSA5_H_RSA5chrom5001060.1:5e-09)n2:5e-09)n1:0.00939855)n0;
```
