## Supplementary Dataset S1 for "Gene turnover and contingency facilitated the repeated evolution of C_4_ photosynthesis in grasses": OG0037633_tree.txt

```
(ASEM_RSA5_H_RSA5chrom4002932.1:0.0510734,(Setaria_viridis_SEVIR_4G240000v2:0.0841183,(Digitaria_radicosa_Dra04G0152800:0.0604011,Digitaria_radicosa_Dra04G0153200:0.0265702)n2:0.272002)n1:0.0510734)n0;
```
