## Supplementary Dataset S1 for "Gene turnover and contingency facilitated the repeated evolution of C_4_ photosynthesis in grasses": OG0037634_tree.txt

```
(ASEM_RSA5_H_RSA5chrom8002501.1:0.000854693,(ASEM_RSA5_H_RSA5chrom8002503.1:0.0110528,(ASEM_RSA5_H_RSA5chrom4000615.1:0.0249972,ASEM_RSA5_H_RSA5chrom8002502.1:0.199394)n2:0.00567766)n1:0.000854693)n0;
```
