## Supplementary Dataset S1 for "Gene turnover and contingency facilitated the repeated evolution of C_4_ photosynthesis in grasses": OG0037635_tree.txt

```
(ASEM_RSA5_H_RSA5chrom4000729.1:0.157013,(Eleusine_coracana_ELECO.r07.6AG0530840:0.125838,(Eragrostis_curvula_EJB05_56020:0.000977643,Eragrostis_curvula_EJB05_42438:0.00192955)n2:0.106224)n1:0.157013)n0;
```
