## Supplementary Dataset S1 for "Gene turnover and contingency facilitated the repeated evolution of C_4_ photosynthesis in grasses": OG0037636_tree.txt

```
(Sorghum_bicolor_SORBI_3010G080500:0.0630175,(Setaria_viridis_SEVIR_4G178201v2:0.0772664,(ASEM_RSA5_H_RSA5chrom4000822.1:0.0722266,Dichantelium_oligosantes_H_DolKV779659.1000001.1:0.0545295)n2:0.0243735)n1:0.0630175)n0;
```
