## Supplementary Dataset S1 for "Gene turnover and contingency facilitated the repeated evolution of C_4_ photosynthesis in grasses": OG0037637_tree.txt

```
(ASEM_RSA5_H_RSA5chrom9003921.1:0,(ASEM_RSA5_H_RSA5chrom9003919.1:0,(ASEM_RSA5_H_RSA5chrom4001154.1:0.136755,ASEM_RSA5_H_RSA5chrom7002646.1:0.0297884)n2:0.118593)n1:0)n0;
```
