## Supplementary Dataset S1 for "Gene turnover and contingency facilitated the repeated evolution of C_4_ photosynthesis in grasses": OG0037638_tree.txt

```
(ASEM_RSA5_H_RSA5chrom4001159.1:0.162136,(Panicum_virgatum_Pavir.3KG127000:0.046596,(Panicum_virgatum_Pavir.6KG030400:0.0304939,Panicum_virgatum_Pavir.5NG162800:0.0266002)n2:0.0353726)n1:0.162136)n0;
```
