## Supplementary Dataset S1 for "Gene turnover and contingency facilitated the repeated evolution of C_4_ photosynthesis in grasses": OG0037639_tree.txt

```
((ASEM_RSA5_H_RSA5chrom4002080.1:0.017824,ASEM_RSA5_H_RSA5chrom5002405.1:0.0114892)n1:0.11602,(Urochloa_fusta_Urofu.5G370300:0.722423,Digitaria_radicosa_Dra07G0019200:0.263787)n2:0.11602)n0;
```
