## Supplementary Dataset S1 for "Gene turnover and contingency facilitated the repeated evolution of C_4_ photosynthesis in grasses": OG0037640_tree.txt

```
(ASEM_RSA5_H_RSA5chrom4001356.1:2.5e-09,(ASEM_RSA5_H_RSA5chrom5002586.1:6e-09,(ASEM_RSA5_H_RSA5chrom5005341.1:0.0454246,ASEM_RSA5_H_RSA5chrom7002834.1:0.156674)n2:0.555802)n1:2.5e-09)n0;
```
