## Supplementary Dataset S1 for "Gene turnover and contingency facilitated the repeated evolution of C_4_ photosynthesis in grasses": OG0037641_tree.txt

```
(ASEM_RSA5_H_RSA5chrom4002036.1:0.0441568,(Panicum_virgatum_Pavir.7KG172200:0.0267601,(Panicum_virgatum_Pavir.2NG426600:0.658262,Panicum_virgatum_Pavir.J284200:0.0963459)n2:0.108948)n1:0.0441568)n0;
```
