## Supplementary Dataset S1 for "Gene turnover and contingency facilitated the repeated evolution of C_4_ photosynthesis in grasses": OG0037642_tree.txt

```
(ASEM_RSA5_H_RSA5chrom8003164.1:2.5e-09,(ASEM_RSA5_H_RSA5scaff411000001.1:5e-09,(ASEM_RSA5_H_RSA5chrom5004185.1:0.438152,ASEM_RSA5_H_RSA5chrom4002000.1:0.0169846)n2:0.0070879)n1:2.5e-09)n0;
```
