## Supplementary Dataset S1 for "Gene turnover and contingency facilitated the repeated evolution of C_4_ photosynthesis in grasses": OG0037643_tree.txt

```
((Dichantelium_oligosantes_H_DolKV777796.1000007.1:0.0947946,Dichantelium_oligosantes_H_DolKV777796.1000006.1:0.0753141)n1:0.0159573,(Echinocloa_haploclada_eh_chr6.2735:0.1028,ASEM_RSA5_H_RSA5chrom4001442.1:0.0880939)n2:0.0159573)n0;
```
