## Supplementary Dataset S1 for "Gene turnover and contingency facilitated the repeated evolution of C_4_ photosynthesis in grasses": OG0037644_tree.txt

```
((ASEM_RSA5_H_RSA5chrom4001554.1:0.184183,Echinocloa_haploclada_eh_chr6.2937:0.138674)n1:0.220735,(Cenchrus_americanus_H_CamCM007983.2004007.1:5e-09,Cenchrus_americanus_H_CamCM007983.2004005.1:5e-09)n2:0.220735)n0;
```
