## Supplementary Dataset S1 for "Gene turnover and contingency facilitated the repeated evolution of C_4_ photosynthesis in grasses": OG0037645_tree.txt

```
(ASEM_RSA5_H_RSA5chrom4001697.1:0.0453291,((Digitaria_exilis_H_Dex6B-000274.1:0,Digitaria_exilis_H_DexUA-000939.1:0)n2:5e-09,Digitaria_exilis_H_Dex6B-000275.1:0.0041089)n1:0.0453291)n0;
```
