## Supplementary Dataset S1 for "Gene turnover and contingency facilitated the repeated evolution of C_4_ photosynthesis in grasses": OG0037646_tree.txt

```
(Ampelocalamus_luodianensis_AluCtg00406g00080.1:0.0757877,(Phragmites_australis_Phragmites_australis_PaChr4_10286069_10286392_evm.model.PaChr4.797_1_CDS_4362456289_22621:0.0856161,(ASEM_RSA5_H_RSA5chrom5005544.1:0.0588331,Digitaria_radicosa_Dra02G0101900:0.0862137)n2:0.0812647)n1:0.0757877)n0;
```
