## Supplementary Dataset S1 for "Gene turnover and contingency facilitated the repeated evolution of C_4_ photosynthesis in grasses": OG0037647_tree.txt

```
(Urochloa_fusta_Urofu.5G296700:0.0342791,(Dichantelium_oligosantes_H_DolKV775589.1000003.1:0.0645729,(ASEM_RSA5_H_RSA5chrom5005321.1:0.0910692,ASEM_RSA5_H_RSA5chrom5005322.1:0.233793)n2:0.025977)n1:0.0206716)n0;
```
