## Supplementary Dataset S1 for "Gene turnover and contingency facilitated the repeated evolution of C_4_ photosynthesis in grasses": OG0037648_tree.txt

```
(ASEM_RSA5_H_RSA5chrom5005311.1:0.0263218,(ASEM_RSA5_H_RSA5chrom5003939.1:0.0316529,(ASEM_RSA5_H_RSA5chrom5005310.1:5e-09,ASEM_RSA5_H_RSA5chrom9000753.1:5e-09)n2:0.00574645)n1:0.0263218)n0;
```
