## Supplementary Dataset S1 for "Gene turnover and contingency facilitated the repeated evolution of C_4_ photosynthesis in grasses": OG0037649_tree.txt

```
(Sorghum_bicolor_SORBI_3003G183850:0.0811656,(ASEM_RSA5_H_RSA5chrom5005277.1:0.0608726,(Panicum_hallii_Pahal.5G290500:0.0327199,Panicum_virgatum_Pavir.5NG247600:0.0420517)n2:0.0464027)n1:0.0811656)n0;
```
