## Supplementary Dataset S1 for "Gene turnover and contingency facilitated the repeated evolution of C_4_ photosynthesis in grasses": OG0037650_tree.txt

```
(ASEM_RSA5_H_RSA5chrom5000420.1:0.146636,(Panicum_virgatum_Pavir.5KG267300:0.141983,(Panicum_virgatum_Pavir.3NG210500:0.0785053,Panicum_virgatum_Pavir.2NG177800:0.0917017)n2:0.0556024)n1:0.146636)n0;
```
