## Supplementary Dataset S1 for "Gene turnover and contingency facilitated the repeated evolution of C_4_ photosynthesis in grasses": OG0037651_tree.txt

```
(ASEM_RSA5_H_RSA5chrom5000928.1:0.0572308,(Panicum_virgatum_Pavir.6KG287000:0.251503,(Digitaria_exilis_H_Dex6A-001916.1:0.167817,Digitaria_exilis_H_Dex4A-002088.1:0.122491)n2:0.0136101)n1:0.0430403)n0;
```
