## Supplementary Dataset S1 for "Gene turnover and contingency facilitated the repeated evolution of C_4_ photosynthesis in grasses": OG0037652_tree.txt

```
(Panicum_virgatum_Pavir.5NG003100:0.0313323,(ASEM_RSA5_H_RSA5chrom5004467.1:0.0572352,(Dichantelium_oligosantes_H_DolKV776036.1000001.1:0.774614,Dichantelium_oligosantes_H_DolKV775161.1000008.1:0.151906)n2:0.105566)n1:0.0313323)n0;
```
