## Supplementary Dataset S1 for "Gene turnover and contingency facilitated the repeated evolution of C_4_ photosynthesis in grasses": OG0037653_tree.txt

```
(ASEM_RSA5_H_RSA5chrom5001240.1:0.168505,((Panicum_virgatum_Pavir.5NG002600:0,Panicum_virgatum_Pavir.5NG004500:0)n2:0.413589,Panicum_virgatum_Pavir.5NG004300:0.443089)n1:0.168505)n0;
```
