## Supplementary Dataset S1 for "Gene turnover and contingency facilitated the repeated evolution of C_4_ photosynthesis in grasses": OG0037654_tree.txt

```
(Zizania_latifolia_GWHTBFHI033616:0.103518,(ASEM_RSA5_H_RSA5chrom5004369.1:0.459646,(ASEM_RSA5_H_RSA5chrom5004368.1:0.031406,ASEM_RSA5_H_RSA5chrom8000385.1:0.0241143)n2:0.12295)n1:0.103518)n0;
```
