## Supplementary Dataset S1 for "Gene turnover and contingency facilitated the repeated evolution of C_4_ photosynthesis in grasses": OG0037655_tree.txt

```
((Digitaria_radicosa_Dra07G0286800:0.156791,Echinocloa_haploclada_eh_chr2.447:0.0602998)n1:0.00702647,(Urochloa_fusta_Urofu.5G463100:0.127724,ASEM_RSA5_H_RSA5chrom5004274.1:0.0864294)n2:0.00702647)n0;
```
