## Supplementary Dataset S1 for "Gene turnover and contingency facilitated the repeated evolution of C_4_ photosynthesis in grasses": OG0037656_tree.txt

```
((Sorghum_bicolor_SORBI_3003G425900:0.205318,Sorghum_bicolor_SORBI_3003G434300:0.153906)n1:0.20642,(ASEM_RSA5_H_RSA5chrom5004245.1:0.0983257,Digitaria_radicosa_Dra03G0167000:0.129613)n2:0.20642)n0;
```
