## Supplementary Dataset S1 for "Gene turnover and contingency facilitated the repeated evolution of C_4_ photosynthesis in grasses": OG0037657_tree.txt

```
(Sorghum_bicolor_SORBI_3009G240200:0.237391,(Dichantelium_oligosantes_H_DolKV773741.1000010.1:0.0805581,(ASEM_RSA5_H_RSA5chrom5004143.1:0.0413762,ASEM_RSA5_H_RSA5chrom6000964.1:0.0169555)n2:0.137232)n1:0.237391)n0;
```
