## Supplementary Dataset S1 for "Gene turnover and contingency facilitated the repeated evolution of C_4_ photosynthesis in grasses": OG0037658_tree.txt

```
(ASEM_RSA5_H_RSA5chrom5003837.1:0.0357593,(Digitaria_radicosa_Dra05G0026000:0.250045,(Setaria_viridis_SEVIR_5G295300v2:0.0629579,Urochloa_fusta_Urofu.5G193300:0.0522564)n2:0.0498233)n1:0.0357593)n0;
```
