## Supplementary Dataset S1 for "Gene turnover and contingency facilitated the repeated evolution of C_4_ photosynthesis in grasses": OG0037659_tree.txt

```
(ASEM_RSA5_H_RSA5chrom5001945.1:0.117244,(Brachypodium_distachyon_BRADI_1g32790v3:0.24112,(Hordeum_spontaneum_WB01_003679_0277807:0.00530132,Hordeum_vulgareMorex_HORVU.MOREX.r3.1HG0094540:5e-09)n2:0.307588)n1:0.117244)n0;
```
