## Supplementary Dataset S1 for "Gene turnover and contingency facilitated the repeated evolution of C_4_ photosynthesis in grasses": OG0037660_tree.txt

```
(Sorghum_bicolor_SORBI_3003G354600:0.0418701,(ASEM_RSA5_H_RSA5chrom5002439.1:0.102323,(Digitaria_exilis_H_Dex5A-002843.1:0.161781,Echinocloa_haploclada_eh_chr5.2728:0.121783)n2:0.201211)n1:0.0418701)n0;
```
