## Supplementary Dataset S1 for "Gene turnover and contingency facilitated the repeated evolution of C_4_ photosynthesis in grasses": OG0037661_tree.txt

```
((ASEM_RSA5_H_RSA5chrom6003135.1:0.201581,Urochloa_fusta_Urofu.8G203300:0.155689)n1:0.0485569,(Phragmites_australis_Phragmites_australis_PaChr10_3006141_3006407_evm.model.PaChr10.160_1_CDS_4362371141_20245:0.0780113,Phragmites_australis_Phragmites_australis_PaChr24_19443783_19444634_evm.model.PaChr24.216_1_CDS_4362436513_30951:0.271174)n2:0.0485569)n0;
```
