## Supplementary Dataset S1 for "Gene turnover and contingency facilitated the repeated evolution of C_4_ photosynthesis in grasses": OG0037662_tree.txt

```
(Cenchrus_americanus_H_CamCM007982.2000948.1:0.100352,(ASEM_RSA5_H_RSA5chrom6003102.1:0.124552,(Echinocloa_haploclada_eh_chr8.1871:0.0898455,Echinocloa_haploclada_eh_chr8.1875:0.0701057)n2:0.00778953)n1:0.0317477)n0;
```
