## Supplementary Dataset S1 for "Gene turnover and contingency facilitated the repeated evolution of C_4_ photosynthesis in grasses": OG0037663_tree.txt

```
(ASEM_RSA5_H_RSA5chrom6003000.1:0.128773,(Eragrostis_curvula_EJB05_48845:0.117902,(Eleusine_coracana_ELECO.r07.8BG0661750:0.0159481,Eleusine_coracana_ELECO.r07.8AG0632730:0.0173234)n2:0.0723871)n1:0.128773)n0;
```
