## Supplementary Dataset S1 for "Gene turnover and contingency facilitated the repeated evolution of C_4_ photosynthesis in grasses": OG0037664_tree.txt

```
(ASEM_RSA5_H_RSA5chrom8001928.1:0.0219184,(ASEM_RSA5_H_RSA5chrom9000920.1:5e-09,(ASEM_RSA5_H_RSA5chrom6000374.1:0.0138544,ASEM_RSA5_H_RSA5chrom6002999.1:0.0411116)n2:5e-09)n1:0.0219184)n0;
```
