## Supplementary Dataset S1 for "Gene turnover and contingency facilitated the repeated evolution of C_4_ photosynthesis in grasses": OG0037665_tree.txt

```
(ASEM_RSA5_H_RSA5chrom6002704.1:0.0310206,(Panicum_hallii_Pahal.6G282500:5e-09,(Panicum_hallii_Pahal.6G283100:0.00510283,Panicum_hallii_Pahal.6G282100:5e-09)n2:0.00525841)n1:0.0310206)n0;
```
