## Supplementary Dataset S1 for "Gene turnover and contingency facilitated the repeated evolution of C_4_ photosynthesis in grasses": OG0037666_tree.txt

```
((Echinocloa_haploclada_eh_chr8.2709:0.191975,ASEM_RSA5_H_RSA5chrom6000575.1:0.180564)n1:0.0719209,(Setaria_viridis_SEVIR_6G237200v2:0.0147288,Setaria_viridis_SEVIR_6G237177v2:0.00761092)n2:0.0719209)n0;
```
