## Supplementary Dataset S1 for "Gene turnover and contingency facilitated the repeated evolution of C_4_ photosynthesis in grasses": OG0037667_tree.txt

```
(ASEM_RSA5_H_RSA5chrom6000936.1:0.0663509,(Digitaria_exilis_H_Dex6B-002018.1:0.143848,(Setaria_viridis_SEVIR_6G105400v2:0.0505401,Urochloa_fusta_Urofu.6G072000:0.0962764)n2:0.032847)n1:0.0663509)n0;
```
