## Supplementary Dataset S1 for "Gene turnover and contingency facilitated the repeated evolution of C_4_ photosynthesis in grasses": OG0037668_tree.txt

```
(Phragmites_australis_Phragmites_australis_PaChr11_22661296_22662423_evm.model.PaChr11.1593_1_CDS_4362376194_21518:0.0531191,(ASEM_RSA5_H_RSA5chrom6002310.1:0.195234,(Chasmanthium_laxum_Chala.12G084700:0.0327477,Chasmanthium_laxum_Chala.05G108000:0.0301084)n2:0.522831)n1:0.0531191)n0;
```
