## Supplementary Dataset S1 for "Gene turnover and contingency facilitated the repeated evolution of C_4_ photosynthesis in grasses": OG0037669_tree.txt

```
(ASEM_RSA5_H_RSA5chrom6002289.1:0.154782,(Panicum_virgatum_Pavir.6KG174700:0.234345,(Panicum_virgatum_Pavir.4KG149100:0.0772924,Panicum_virgatum_Pavir.6NG281300:0.0880694)n2:0.0349344)n1:0.154782)n0;
```
