## Supplementary Dataset S1 for "Gene turnover and contingency facilitated the repeated evolution of C_4_ photosynthesis in grasses": OG0037670_tree.txt

```
(Urochloa_fusta_Urofu.8G188700:0.347597,((ASEM_RSA5_H_RSA5chrom6001002.1:0,ASEM_RSA5_H_RSA5chrom6002263.1:0)n2:0.00799838,ASEM_RSA5_H_RSA5chrom6002264.1:0.00336078)n1:0.347597)n0;
```
