## Supplementary Dataset S1 for "Gene turnover and contingency facilitated the repeated evolution of C_4_ photosynthesis in grasses": OG0037671_tree.txt

```
(ASEM_RSA5_H_RSA5chrom9002202.1:0.0979525,(ASEM_RSA5_H_RSA5chrom9002203.1:5e-09,(ASEM_RSA5_H_RSA5chrom6002256.1:0.0982528,ASEM_RSA5_H_RSA5chrom9002206.1:0.0122545)n2:5e-09)n1:0.0979525)n0;
```
