## Supplementary Dataset S1 for "Gene turnover and contingency facilitated the repeated evolution of C_4_ photosynthesis in grasses": OG0037672_tree.txt

```
(ASEM_RSA5_H_RSA5chrom6002111.1:0.201288,(Eragrostis_curvula_EJB05_52424:0.215546,(Eleusine_coracana_ELECO.r07.8BG0648110:0.0292732,Eleusine_coracana_ELECO.r07.8AG0620370:0.0321582)n2:0.304625)n1:0.201288)n0;
```
