## Supplementary Dataset S1 for "Gene turnover and contingency facilitated the repeated evolution of C_4_ photosynthesis in grasses": OG0037673_tree.txt

```
(ASEM_RSA5_H_RSA5chrom6002107.1:0.176826,(Panicum_virgatum_Pavir.6KG300500:0.135289,(Panicum_virgatum_Pavir.3KG440000:0.17989,Panicum_virgatum_Pavir.6KG300700:0.0623864)n2:0.0385643)n1:0.176826)n0;
```
