## Supplementary Dataset S1 for "Gene turnover and contingency facilitated the repeated evolution of C_4_ photosynthesis in grasses": OG0037674_tree.txt

```
(ASEM_RSA5_H_RSA5chrom6001821.1:0.120092,(Panicum_virgatum_Pavir.6KG313200:0.133811,(Digitaria_exilis_H_Dex6B-000138.1:0.0460306,Digitaria_radicosa_Dra06G0019000:0.0420869)n2:0.0859841)n1:0.120092)n0;
```
