## Supplementary Dataset S1 for "Gene turnover and contingency facilitated the repeated evolution of C_4_ photosynthesis in grasses": OG0037675_tree.txt

```
(Stipagrostis_hirtigluma_H_Shi_ptg000008l_000910.1:0.140084,(ASEM_RSA5_H_RSA5chrom6001717.1:0.106596,(Digitaria_exilis_H_Dex6A-000053.1:0.0146192,Digitaria_exilis_H_Dex6B-002434.1:0.0211863)n2:0.0824242)n1:0.140084)n0;
```
