## Supplementary Dataset S1 for "Gene turnover and contingency facilitated the repeated evolution of C_4_ photosynthesis in grasses": OG0037676_tree.txt

```
(ASEM_RSA5_H_RSA5chrom7000135.1:0.0555399,(Cenchrus_americanus_H_CamCM007985.2001904.1:0.0669377,(Cenchrus_americanus_H_CamCM007985.2001905.1:0.0383667,Cenchrus_americanus_H_CamCM007988.2002620.1:0.0472203)n2:0.0358763)n1:0.0555399)n0;
```
