## Supplementary Dataset S1 for "Gene turnover and contingency facilitated the repeated evolution of C_4_ photosynthesis in grasses": OG0037677_tree.txt

```
(Stipagrostis_hirtigluma_H_Shi_ptg000055l_000858.1:0.0939152,(Eleusine_coracana_ELECO.r07.4BG0358990:0.224074,(Zea_mays_Zm00001eb112770:0.251921,ASEM_RSA5_H_RSA5chrom7000255.1:0.155819)n2:0.050988)n1:0.0939152)n0;
```
