## Supplementary Dataset S1 for "Gene turnover and contingency facilitated the repeated evolution of C_4_ photosynthesis in grasses": OG0037678_tree.txt

```
(Dendrocalamus_sinicus_Dendrocalamus_sinicus_Dsi01B_20685268_20688475_Dsi01Bg08480.1_1_CDS_4147695877_46187:0.115261,(Chasmanthium_laxum_Chala.08G108400:0.101286,(ASEM_RSA5_H_RSA5chrom7003398.1:5e-09,ASEM_RSA5_H_RSA5chrom9003184.1:0.00162517)n2:0.0943504)n1:0.115261)n0;
```
