## Supplementary Dataset S1 for "Gene turnover and contingency facilitated the repeated evolution of C_4_ photosynthesis in grasses": OG0037679_tree.txt

```
(Sorghum_bicolor_SORBI_3002G011100:0.071634,(ASEM_RSA5_H_RSA5chrom7000531.1:0.0712549,(Panicum_virgatum_Pavir.2NG001700:0.0658593,Urochloa_fusta_Urofu.2G009700:0.0603298)n2:0.0258597)n1:0.071634)n0;
```
