## Supplementary Dataset S1 for "Gene turnover and contingency facilitated the repeated evolution of C_4_ photosynthesis in grasses": OG0037680_tree.txt

```
(ASEM_RSA5_H_RSA5chrom7000730.1:0.15896,((Eleusine_coracana_ELECO.r07.6AG0541530:0,Eleusine_coracana_ELECO.r07.6AG0541580:0)n2:0.0540092,Eleusine_coracana_ELECO.r07.6BG0494810:0.0215393)n1:0.15896)n0;
```
