## Supplementary Dataset S1 for "Gene turnover and contingency facilitated the repeated evolution of C_4_ photosynthesis in grasses": OG0037681_tree.txt

```
(Oryza_sativa_LOC_Os11g01260:0.0991522,(Eragrostis_curvula_EJB05_31862:0.182131,(ASEM_RSA5_H_RSA5chrom7002229.1:6e-09,ASEM_RSA5_H_RSA5scaff144000001.1:0.00478116)n2:0.153834)n1:0.0991522)n0;
```
