## Supplementary Dataset S1 for "Gene turnover and contingency facilitated the repeated evolution of C_4_ photosynthesis in grasses": OG0037682_tree.txt

```
(ASEM_RSA5_H_RSA5chrom7002196.1:0.026483,(Panicum_virgatum_Pavir.1KG084400:0.204265,(Digitaria_radicosa_Dra06G0020800.2:5e-09,Digitaria_radicosa_Dra06G0020800:5e-09)n2:0.103505)n1:0.026483)n0;
```
