## Supplementary Dataset S1 for "Gene turnover and contingency facilitated the repeated evolution of C_4_ photosynthesis in grasses": OG0037683_tree.txt

```
(Stipagrostis_hirtigluma_H_Shi_ptg000013l_000069.1:0.222533,((ASEM_RSA5_H_RSA5chrom8000147.1:0,ASEM_RSA5_H_RSA5chrom8000154.1:0)n2:0.11933,Dichantelium_oligosantes_H_DolKV780852.1000001.1:0.126113)n1:0.222533)n0;
```
