## Supplementary Dataset S1 for "Gene turnover and contingency facilitated the repeated evolution of C_4_ photosynthesis in grasses": OG0037684_tree.txt

```
(ASEM_RSA5_H_RSA5chrom8000177.1:0.00902008,(ASEM_RSA5_H_RSA5scaff1015000001.1:0.00184846,(ASEM_RSA5_H_RSA5chrom8003071.1:0.0296778,ASEM_RSA5_H_RSA5chrom8000176.1:0.430136)n2:0.0285754)n1:0.00902008)n0;
```
