## Supplementary Dataset S1 for "Gene turnover and contingency facilitated the repeated evolution of C_4_ photosynthesis in grasses": OG0037685_tree.txt

```
((Cenchrus_americanus_H_CamCM007986.2004013.1:0,Cenchrus_americanus_H_CamCM007987.2002888.1:0)n1:0.145503,(ASEM_RSA5_H_RSA5chrom8000243.1:0.187355,ASEM_RSA5_H_RSA5chrom8000244.1:0.228221)n2:0.145503)n0;
```
