## Supplementary Dataset S1 for "Gene turnover and contingency facilitated the repeated evolution of C_4_ photosynthesis in grasses": OG0037686_tree.txt

```
(ASEM_RSA5_H_RSA5chrom8002993.1:0.0565941,(Panicum_virgatum_Pavir.1NG379700:0.161448,(Urochloa_fusta_Urofu.3G317700:0.0720505,Urochloa_fusta_Urofu.4G158100:0.0459972)n2:0.0174789)n1:0.0565941)n0;
```
