## Supplementary Dataset S1 for "Gene turnover and contingency facilitated the repeated evolution of C_4_ photosynthesis in grasses": OG0037687_tree.txt

```
((Phragmites_australis_Phragmites_australis_PaChr10_32637927_32638890_evm.model.PaChr10.1124_1_CDS_4362370723_14351:0.0394884,Phragmites_australis_Phragmites_australis_PaChr10_28621555_28622300_evm.model.PaChr10.938_1_CDS_4362372867_24025:0.0610379)n1:0.145148,(ASEM_RSA5_H_RSA5chrom8000310.1:0.00111236,ASEM_RSA5_H_RSA5scaff371000001.1:0.00224155)n2:0.145148)n0;
```
