## Supplementary Dataset S1 for "Gene turnover and contingency facilitated the repeated evolution of C_4_ photosynthesis in grasses": OG0037688_tree.txt

```
((ASEM_RSA5_H_RSA5chrom8000547.1:0.100199,(Sorghum_bicolor_SORBI_3005G079201:0.0594885,Sorghum_bicolor_SORBI_3005G019650:0.106697)n2:0.0118552)n1:0.0894452,Cenchrus_americanus_H_CamCM007987.2000520.1:0.0545399)n0;
```
