## Supplementary Dataset S1 for "Gene turnover and contingency facilitated the repeated evolution of C_4_ photosynthesis in grasses": OG0037689_tree.txt

```
((ASEM_RSA5_H_RSA5chrom8002528.1:0.386196,ASEM_RSA5_H_RSA5chrom8000773.1:0.0865729)n1:0.131023,(Urochloa_fusta_Urofu.7G087300:0.00903964,Urochloa_fusta_Urofu.7G274400:0.00258566)n2:0.131023)n0;
```
