## Supplementary Dataset S1 for "Gene turnover and contingency facilitated the repeated evolution of C_4_ photosynthesis in grasses": OG0037690_tree.txt

```
(ASEM_RSA5_H_RSA5chrom8002471.1:0.0673055,(Panicum_virgatum_Pavir.8NG218400:0.0324118,(Panicum_virgatum_Pavir.1NG348400:0.00246684,Panicum_virgatum_Pavir.1NG349600:0.00507094)n2:0.047675)n1:0.0673055)n0;
```
