## Supplementary Dataset S1 for "Gene turnover and contingency facilitated the repeated evolution of C_4_ photosynthesis in grasses": OG0037691_tree.txt

```
(Echinocloa_haploclada_eh_chr4.1619:0.234892,(ASEM_RSA5_H_RSA5chrom8002410.1:0.0562225,(ASEM_RSA5_H_RSA5chrom8002411.1:0.00933501,ASEM_RSA5_H_RSA5chrom8002409.1:0.0345529)n2:0.0018607)n1:0.234892)n0;
```
