## Supplementary Dataset S1 for "Gene turnover and contingency facilitated the repeated evolution of C_4_ photosynthesis in grasses": OG0037692_tree.txt

```
(Urochloa_fusta_Urofu.8G150800:0.0427056,(ASEM_RSA5_H_RSA5chrom8002360.1:0.239144,(ASEM_RSA5_H_RSA5chrom8002359.1:5e-09,ASEM_RSA5_H_RSA5chrom8002357.1:0.00335494)n2:0.129593)n1:0.0427056)n0;
```
