## Supplementary Dataset S1 for "Gene turnover and contingency facilitated the repeated evolution of C_4_ photosynthesis in grasses": OG0037693_tree.txt

```
(ASEM_RSA5_H_RSA5chrom8001093.1:0.153112,(Eragrostis_curvula_EJB05_31115:0.110105,(Eragrostis_curvula_EJB05_28555:0.00256434,Eragrostis_curvula_EJB05_51294:0.0792954)n2:0.0308418)n1:0.153112)n0;
```
