## Supplementary Dataset S1 for "Gene turnover and contingency facilitated the repeated evolution of C_4_ photosynthesis in grasses": OG0037694_tree.txt

```
(ASEM_RSA5_H_RSA5chrom8001116.1:0.0486187,(Panicum_virgatum_Pavir.3KG451700:0.116578,(Digitaria_exilis_H_Dex8B-001356.1:0.100627,Digitaria_radicosa_Dra08G0118000:0.0570149)n2:0.146168)n1:0.0486187)n0;
```
