## Supplementary Dataset S1 for "Gene turnover and contingency facilitated the repeated evolution of C_4_ photosynthesis in grasses": OG0037695_tree.txt

```
(ASEM_RSA5_H_RSA5chrom8002044.1:0.166593,(Cenchrus_americanus_H_CamCM007982.2005082.1:0.0187026,(Cenchrus_americanus_H_CamCM007982.2005083.1:0.01017,Cenchrus_americanus_H_CamCM007982.2005084.1:0.0194736)n2:0.00606764)n1:0.166593)n0;
```
