## Supplementary Dataset S1 for "Gene turnover and contingency facilitated the repeated evolution of C_4_ photosynthesis in grasses": OG0037696_tree.txt

```
(Eleusine_coracana_ELECO.r07.9AG0689770:0.209656,(Setaria_viridis_SEVIR_8G205900v2:0.183726,(ASEM_RSA5_H_RSA5chrom8001246.1:0.0385928,ASEM_RSA5_H_RSA5chrom8001247.1:0.0291355)n2:0.160633)n1:0.209656)n0;
```
