## Supplementary Dataset S1 for "Gene turnover and contingency facilitated the repeated evolution of C_4_ photosynthesis in grasses": OG0037697_tree.txt

```
(Stipagrostis_hirtigluma_H_Shi_ptg000014l_000043.1:0.255996,(ASEM_RSA5_H_RSA5chrom8001820.1:0.189288,(ASEM_RSA5_H_RSA5chrom8001819.1:0.0753241,ASEM_RSA5_H_RSA5chrom8001347.1:0.0816126)n2:0.034106)n1:0.255996)n0;
```
