## Supplementary Dataset S1 for "Gene turnover and contingency facilitated the repeated evolution of C_4_ photosynthesis in grasses": OG0037698_tree.txt

```
((Dichantelium_oligosantes_H_DolKV777116.1000006.1:0.390289,ASEM_RSA5_H_RSA5chrom8001349.1:0.191331)n1:0.101677,(Digitaria_exilis_H_Dex9A-002565.1:5e-09,Digitaria_exilis_H_Dex9B-002557.1:5e-09)n2:0.101677)n0;
```
