## Supplementary Dataset S1 for "Gene turnover and contingency facilitated the repeated evolution of C_4_ photosynthesis in grasses": OG0037699_tree.txt

```
(ASEM_RSA5_H_RSA5chrom8001362.1:0.0107193,(ASEM_RSA5_H_RSA5chrom9000257.1:0.0159905,(ASEM_RSA5_H_RSA5chrom9000256.1:0.195046,ASEM_RSA5_H_RSA5chrom9004186.1:0.360066)n2:0.0899258)n1:0.0107193)n0;
```
