## Supplementary Dataset S1 for "Gene turnover and contingency facilitated the repeated evolution of C_4_ photosynthesis in grasses": OG0037700_tree.txt

```
(ASEM_RSA5_H_RSA5chrom8001784.1:0.066041,(Setaria_viridis_SEVIR_9G130700v2:0.193199,(Panicum_hallii_Pahal.4G289300:0.0640868,Panicum_virgatum_Pavir.7KG247100:0.0543568)n2:0.0653738)n1:0.066041)n0;
```
