## Supplementary Dataset S1 for "Gene turnover and contingency facilitated the repeated evolution of C_4_ photosynthesis in grasses": OG0037701_tree.txt

```
((Chasmanthium_laxum_Chala.07G009500:0.143505,Chasmanthium_laxum_Chala.06G073200:0.18641)n1:0.0500592,(ASEM_RSA5_H_RSA5chrom8001506.1:0.13968,Echinocloa_haploclada_eh_chr8.1257:0.229405)n2:0.0500592)n0;
```
