## Supplementary Dataset S1 for "Gene turnover and contingency facilitated the repeated evolution of C_4_ photosynthesis in grasses": OG0037702_tree.txt

```
(ASEM_RSA5_H_RSA5chrom8001692.1:0.200163,(Panicum_virgatum_Pavir.2KG130100:0.0132412,(Panicum_virgatum_Pavir.J043200:5e-09,Panicum_virgatum_Pavir.7NG330200:0.0030258)n2:0.0124446)n1:0.200163)n0;
```
