## Supplementary Dataset S1 for "Gene turnover and contingency facilitated the repeated evolution of C_4_ photosynthesis in grasses": OG0037703_tree.txt

```
((Panicum_hallii_Pahal.6G278400:0.0451574,Panicum_virgatum_Pavir.6KG380900:0.0698093)n1:0.0510688,(ASEM_RSA5_H_RSA5chrom9000050.1:0.167319,Dichantelium_oligosantes_H_DolKV780387.1000023.1:0.110933)n2:0.0510688)n0;
```
