## Supplementary Dataset S1 for "Gene turnover and contingency facilitated the repeated evolution of C_4_ photosynthesis in grasses": OG0037704_tree.txt

```
(ASEM_RSA5_H_RSA5chrom9006253.1:0.277907,(Panicum_virgatum_Pavir.8KG068100:0.272408,(Panicum_virgatum_Pavir.7NG281300:5e-09,Panicum_virgatum_Pavir.7NG280400:0.0126256)n2:0.202552)n1:0.277907)n0;
```
