## Supplementary Dataset S1 for "Gene turnover and contingency facilitated the repeated evolution of C_4_ photosynthesis in grasses": OG0037705_tree.txt

```
(ASEM_RSA5_H_RSA5chrom9000330.1:0.00535061,(Digitaria_radicosa_Dra01G0089000:0.111502,(Digitaria_exilis_H_Dex5A-004350.1:0.0314053,Digitaria_exilis_H_Dex5B-000329.1:5e-09)n2:0.4626)n1:0.00535061)n0;
```
