## Supplementary Dataset S1 for "Gene turnover and contingency facilitated the repeated evolution of C_4_ photosynthesis in grasses": OG0037706_tree.txt

```
(ASEM_RSA5_H_RSA5chrom9006127.1:0.0205152,(Setaria_viridis_SEVIR_4G208401v2:0.125014,(Urochloa_fusta_Urofu.4G248800:0.631651,Urochloa_fusta_Urofu.2G363800:0.081)n2:0.035468)n1:0.0205152)n0;
```
