## Supplementary Dataset S1 for "Gene turnover and contingency facilitated the repeated evolution of C_4_ photosynthesis in grasses": OG0037707_tree.txt

```
((Digitaria_exilis_H_Dex5A-000969.1:0.0168642,Digitaria_exilis_H_Dex5B-000987.1:0.0173532)n1:0.114286,(ASEM_RSA5_H_RSA5chrom9000372.1:0.0990168,Echinocloa_haploclada_eh_chr1.1398:0.123413)n2:0.114286)n0;
```
