## Supplementary Dataset S1 for "Gene turnover and contingency facilitated the repeated evolution of C_4_ photosynthesis in grasses": OG0037708_tree.txt

```
((ASEM_RSA5_H_RSA5chrom9005903.1:0.21229,(Eragrostis_curvula_EJB05_31400:0.531059,Eragrostis_curvula_EJB05_23496:0.217999)n2:0.0242221)n1:0.0952436,Setaria_viridis_SEVIR_2G148500v2:0.209216)n0;
```
