## Supplementary Dataset S1 for "Gene turnover and contingency facilitated the repeated evolution of C_4_ photosynthesis in grasses": OG0037709_tree.txt

```
(Sorghum_bicolor_SORBI_3001G412350:0.0924313,(ASEM_RSA5_H_RSA5chrom9005826.1:0.0292796,(Panicum_virgatum_Pavir.9NG690900:0.17019,Urochloa_fusta_Urofu.9G467700:0.0408119)n2:0.0250931)n1:0.0924313)n0;
```
