## Supplementary Dataset S1 for "Gene turnover and contingency facilitated the repeated evolution of C_4_ photosynthesis in grasses": OG0037710_tree.txt

```
(Cenchrus_americanus_H_CamLKME02048875.1000001.1:0.0577544,(ASEM_RSA5_H_RSA5chrom9005387.1:0.0566685,(Echinocloa_haploclada_eh_chr5.4200:0.698716,Echinocloa_haploclada_eh_chr8.1750:0.0475492)n2:0.0401724)n1:0.0577544)n0;
```
