## Supplementary Dataset S1 for "Gene turnover and contingency facilitated the repeated evolution of C_4_ photosynthesis in grasses": OG0037711_tree.txt

```
((Digitaria_exilis_H_Dex9A-003754.1:0.0141868,Digitaria_exilis_H_Dex9B-003765.1:0.0348753)n1:0.0578562,(ASEM_RSA5_H_RSA5chrom9005352.1:0.153881,Echinocloa_haploclada_eh_chr1.3761:0.166036)n2:0.0578562)n0;
```
