## Supplementary Dataset S1 for "Gene turnover and contingency facilitated the repeated evolution of C_4_ photosynthesis in grasses": OG0037712_tree.txt

```
((Panicum_virgatum_Pavir.6KG106300:0.079328,Panicum_virgatum_Pavir.6NG117700:0.0529844)n1:0.142126,(ASEM_RSA5_H_RSA5chrom9001364.1:0.0428578,ASEM_RSA5_H_RSA5chrom9005011.1:0.019421)n2:0.142126)n0;
```
