## Supplementary Dataset S1 for "Gene turnover and contingency facilitated the repeated evolution of C_4_ photosynthesis in grasses": OG0037713_tree.txt

```
(ASEM_RSA5_H_RSA5chrom9004958.1:0.132207,(Digitaria_exilis_H_Dex9A-004075.1:0.0326462,(Digitaria_exilis_H_Dex9B-001479.1:5e-09,Digitaria_exilis_H_Dex9B-004062.1:0.00161216)n2:0.0411011)n1:0.132207)n0;
```
