## Supplementary Dataset S1 for "Gene turnover and contingency facilitated the repeated evolution of C_4_ photosynthesis in grasses": OG0037714_tree.txt

```
(ASEM_RSA5_H_RSA5chrom9001469.1:0.101432,(Dendrocalamus_sinicus_Dendrocalamus_sinicus_Dsi04B_19728802_19737091_Dsi04Bg03220.1_1_CDS_4147753825_31741:0.109132,(Leersia_perrieri_LPERR10G01110:0.0151004,Leersia_perrieri_LPERR10G02530:0.0244276)n2:0.157849)n1:0.101432)n0;
```
