## Supplementary Dataset S1 for "Gene turnover and contingency facilitated the repeated evolution of C_4_ photosynthesis in grasses": OG0037715_tree.txt

```
(ASEM_RSA5_H_RSA5chrom9001495.1:0.0927133,(Setaria_viridis_SEVIR_9G298900v2:0.196797,(Panicum_virgatum_Pavir.9KG228200:0.0262822,Panicum_virgatum_Pavir.9KG228300:0.0268014)n2:0.18257)n1:0.0927133)n0;
```
