## Supplementary Dataset S1 for "Gene turnover and contingency facilitated the repeated evolution of C_4_ photosynthesis in grasses": OG0037716_tree.txt

```
((Panicum_hallii_Pahal.9G186500:0.460043,Urochloa_fusta_Urofu.9G197900:0.132359)n1:0.0422218,(ASEM_RSA5_H_RSA5chrom9004231.1:0.00432748,ASEM_RSA5_H_RSA5chrom9002132.1:0.000874595)n2:0.0422218)n0;
```
