## Supplementary Dataset S1 for "Gene turnover and contingency facilitated the repeated evolution of C_4_ photosynthesis in grasses": OG0037717_tree.txt

```
((ASEM_RSA5_H_RSA5chrom9002257.1:0.102937,Dichantelium_oligosantes_H_DolKV783963.1000002.1:0.0653989)n1:0.0808164,(Eleusine_coracana_ELECO.r07.3BG0271760:0.0152452,Eleusine_coracana_ELECO.r07.3AG0226100:0.0134781)n2:0.0808164)n0;
```
