## Supplementary Dataset S1 for "Gene turnover and contingency facilitated the repeated evolution of C_4_ photosynthesis in grasses": OG0037718_tree.txt

```
((Eleusine_coracana_ELECO.r07.3BG0271750:0.0146945,Eleusine_coracana_ELECO.r07.3AG0226110:0.00853624)n1:0.0722437,(ASEM_RSA5_H_RSA5chrom9002258.1:0.136298,Dichantelium_oligosantes_H_DolKV783963.1000001.1:0.0792705)n2:0.0722437)n0;
```
