## Supplementary Dataset S1 for "Gene turnover and contingency facilitated the repeated evolution of C_4_ photosynthesis in grasses": OG0037719_tree.txt

```
(ASEM_RSA5_H_RSA5chrom9002305.1:0.080491,(Urochloa_fusta_Urofu.9G171600:0.0765159,(Digitaria_exilis_H_DexUA-003294.1:0.126727,Setaria_viridis_SEVIR_9G166700v2:0.0521661)n2:0.0321982)n1:0.080491)n0;
```
