## Supplementary Dataset S1 for "Gene turnover and contingency facilitated the repeated evolution of C_4_ photosynthesis in grasses": OG0037720_tree.txt

```
((Echinocloa_haploclada_eh_chr1.368:0.270499,ASEM_RSA5_H_RSA5chrom9003495.1:0.173926)n1:0.0493396,(Urochloa_fusta_Urofu.9G042400:5e-09,Urochloa_fusta_Urofu.9G042000:0.0026469)n2:0.0493396)n0;
```
