## Supplementary Dataset S1 for "Gene turnover and contingency facilitated the repeated evolution of C_4_ photosynthesis in grasses": OG0037721_tree.txt

```
(Cenchrus_americanus_H_CamCM007983.2000214.1:0.133895,(ASEM_RSA5_H_RSA5chrom9003385.1:0.141876,(ASEM_RSA5_H_RSA5chrom9003384.1:0.00958371,ASEM_RSA5_H_RSA5chrom9003386.1:0.158078)n2:0.0250036)n1:0.133895)n0;
```
