## Supplementary Dataset S1 for "Gene turnover and contingency facilitated the repeated evolution of C_4_ photosynthesis in grasses": OG0037722_tree.txt

```
(Stipagrostis_hirtigluma_H_Shi_ptg000037l_000369.1:0.16071,(Digitaria_exilis_H_Dex9A-005360.1:0.218707,(Panicum_hallii_Pahal.7G224200:0.147264,ASEM_RSA5_H_RSA5chrom9003376.1:0.148776)n2:0.0791236)n1:0.16071)n0;
```
