## Supplementary Dataset S1 for "Gene turnover and contingency facilitated the repeated evolution of C_4_ photosynthesis in grasses": OG0037723_tree.txt

```
(Sorghum_bicolor_SORBI_3005G040100:0.271794,(ASEM_RSA5_H_RSA5chrom9003066.1:0.133867,(Setaria_viridis_SEVIR_9G091700v2:0.1178,Setaria_viridis_SEVIR_9G091800v2:0.103246)n2:0.0114718)n1:0.0358508)n0;
```
