## Supplementary Dataset S1 for "Gene turnover and contingency facilitated the repeated evolution of C_4_ photosynthesis in grasses": OG0037724_tree.txt

```
((Digitaria_radicosa_Dra02G0194900:0.105225,ASEM_RSA5_H_RSA5scaff10000030.1:0.0542091)n1:0.0121,(Dichantelium_oligosantes_H_DolKV778154.1000003.1:0.148849,Urochloa_fusta_Urofu.2G174300:0.110033)n2:0.0121)n0;
```
