## Supplementary Dataset S1 for "Gene turnover and contingency facilitated the repeated evolution of C_4_ photosynthesis in grasses": OG0037725_tree.txt

```
(ASEM_RSA5_H_RSA5scaff223000001.1:0.130639,(Panicum_virgatum_Pavir.3NG323400:0.0583918,(Panicum_virgatum_Pavir.9NG270100:0.252927,Panicum_virgatum_Pavir.1KG170500:0.0156955)n2:0.19281)n1:0.130639)n0;
```
