## Supplementary Dataset S1 for "Gene turnover and contingency facilitated the repeated evolution of C_4_ photosynthesis in grasses": OG0037726_tree.txt

```
(ASEM_RSA5_H_RSA5scaff411000002.1:0.128553,(Dichantelium_oligosantes_H_DolKV778541.1000003.1:0.0951953,(Dichantelium_oligosantes_H_DolKV777242.1000002.1:0.239518,Dichantelium_oligosantes_H_DolKV777242.1000001.1:0.101277)n2:0.05029)n1:0.128553)n0;
```
