## Supplementary Dataset S1 for "Gene turnover and contingency facilitated the repeated evolution of C_4_ photosynthesis in grasses": OG0037727_tree.txt

```
((Ampelocalamus_luodianensis_Alu02Cg00010.1:0.0204959,Ampelocalamus_luodianensis_Alu04Cg14720.2:0.0817237)n1:0.0761038,(Dendrocalamus_sinicus_Dendrocalamus_sinicus_Dsi02C_537743_539942_Dsi02Cg00100.2_-1_CDS_4147721173_15316:0.0333422,Dendrocalamus_sinicus_Dendrocalamus_sinicus_Dsi09A_180779_181605_Dsi09Ag00040.1_-1_CDS_4147811107_40375:0.0348169)n2:0.0761038)n0;
```
