## Supplementary Dataset S1 for "Gene turnover and contingency facilitated the repeated evolution of C_4_ photosynthesis in grasses": OG0037728_tree.txt

```
(Dendrocalamus_sinicus_Dendrocalamus_sinicus_Dsi02A_41554393_41554825_Dsi02Ag16770.1_-1_CDS_4147712869_2908:0.036517,(Ampelocalamus_luodianensis_Alu02Dg07190.1:0.0735525,(Ampelocalamus_luodianensis_Alu02Dg07210.1:0.0213643,Ampelocalamus_luodianensis_Alu02Dg07200.1:0.00737743)n2:0.0917917)n1:0.036517)n0;
```
