## Supplementary Dataset S1 for "Gene turnover and contingency facilitated the repeated evolution of C_4_ photosynthesis in grasses": OG0037729_tree.txt

```
((Ampelocalamus_luodianensis_Alu03Cg00050.4:0.0367757,Ampelocalamus_luodianensis_Alu06Dg02390.1:0.0460198)n1:0.0397384,(Pharus_latifolius_Phala.05G124200:0.131214,Streptochaeta_angustifolia_strangu_031423:0.0914463)n2:0.0397384)n0;
```
