## Supplementary Dataset S1 for "Gene turnover and contingency facilitated the repeated evolution of C_4_ photosynthesis in grasses": OG0037730_tree.txt

```
(Ampelocalamus_luodianensis_Alu02Dg27360.1:0.0108667,(Ampelocalamus_luodianensis_Alu01Dg10410.2:0.00968098,(Ampelocalamus_luodianensis_Alu09DXg16290.1:0.0345559,Ampelocalamus_luodianensis_Alu04Cg18580.2:0.0510126)n2:5e-09)n1:0.0108667)n0;
```
