## Supplementary Dataset S1 for "Gene turnover and contingency facilitated the repeated evolution of C_4_ photosynthesis in grasses": OG0037731_tree.txt

```
(Ampelocalamus_luodianensis_Alu09DXg19650.2:0.00843168,(Ampelocalamus_luodianensis_Alu09DXg19670.2:0.00149298,(Ampelocalamus_luodianensis_Alu05Cg05610.2:0.0142122,Ampelocalamus_luodianensis_Alu09Cg05640.1:0.0911321)n2:0.106681)n1:0.00843168)n0;
```
