## Supplementary Dataset S1 for "Gene turnover and contingency facilitated the repeated evolution of C_4_ photosynthesis in grasses": OG0037732_tree.txt

```
(Ampelocalamus_luodianensis_Alu01Cg16010.2:0.0193437,(Ampelocalamus_luodianensis_Alu05Cg16720.2:0.0119739,(Ampelocalamus_luodianensis_Alu07Dg01530.1:0.0718373,Ampelocalamus_luodianensis_Alu11Cg05630.1:0.0325917)n2:0.0125524)n1:0.0193437)n0;
```
