## Supplementary Dataset S1 for "Gene turnover and contingency facilitated the repeated evolution of C_4_ photosynthesis in grasses": OG0037733_tree.txt

```
(Eleusine_coracana_ELECO.r07.5AG0364430:0.241124,(Ampelocalamus_luodianensis_Alu05Dg02890.1:0.0857874,(Dendrocalamus_sinicus_Dendrocalamus_sinicus_Dsi05C_2635046_2636445_Dsi05Cg02260.1_-1_CDS_4147771267_14356:0.0599981,Dendrocalamus_sinicus_Dendrocalamus_sinicus_Dsi05A_30762326_30763594_Dsi05Ag11940.1_1_CDS_4147765516_17713:0.106016)n2:0.040598)n1:0.241124)n0;
```
