## Supplementary Dataset S1 for "Gene turnover and contingency facilitated the repeated evolution of C_4_ photosynthesis in grasses": OG0037734_tree.txt

```
(Ampelocalamus_luodianensis_Alu11Dg08370.1:0.0442123,(Ampelocalamus_luodianensis_Alu12Cg11360.1:0.0220348,(Ampelocalamus_luodianensis_Alu05Dg08470.1:0.147448,Ampelocalamus_luodianensis_Alu08Cg06010.1:0.117207)n2:0.0239323)n1:0.0442123)n0;
```
