## Supplementary Dataset S1 for "Gene turnover and contingency facilitated the repeated evolution of C_4_ photosynthesis in grasses": OG0037735_tree.txt

```
(Phragmites_australis_Phragmites_australis_PaChr2_25498857_25500325_evm.model.PaChr2.1200_1_CDS_4362417173_10285:0.0949962,(Ampelocalamus_luodianensis_Alu11Dg10160.1:0.0851288,(Ampelocalamus_luodianensis_Alu11Dg10090.2:0.0104094,Ampelocalamus_luodianensis_Alu11Dg10170.1:0.12108)n2:0.108568)n1:0.0949962)n0;
```
