## Supplementary Dataset S1 for "Gene turnover and contingency facilitated the repeated evolution of C_4_ photosynthesis in grasses": OG0037736_tree.txt

```
(Ampelocalamus_luodianensis_Alu03Cg21600.2:0.0763879,(Oryza_sativa_LOC_Os04g24750:0.101175,(Zizania_latifolia_GWHTBFHI015214:0.0464283,Zizania_latifolia_GWHTBFHI028218:0.0363492)n2:0.12237)n1:0.0763879)n0;
```
