## Supplementary Dataset S1 for "Gene turnover and contingency facilitated the repeated evolution of C_4_ photosynthesis in grasses": OG0037737_tree.txt

```
(Chasmanthium_laxum_Chala.06G021300:0.221458,(Leersia_perrieri_LPERR03G25560:0.211362,(Ampelocalamus_luodianensis_Alu03Cg24630.1:0.0282766,Ampelocalamus_luodianensis_Alu03Cg24640.1:0.0228354)n2:0.193089)n1:0.221458)n0;
```
