## Supplementary Dataset S1 for "Gene turnover and contingency facilitated the repeated evolution of C_4_ photosynthesis in grasses": OG0037738_tree.txt

```
((Olyra_latifolia_Ola035901:0.201831,Olyra_latifolia_Ola035900:0.14866)n1:0.0409679,(Ampelocalamus_luodianensis_Alu03Dg05150.2:0.0515088,Ampelocalamus_luodianensis_Alu03Cg14070.2:0.0429415)n2:0.0409679)n0;
```
