## Supplementary Dataset S1 for "Gene turnover and contingency facilitated the repeated evolution of C_4_ photosynthesis in grasses": OG0037739_tree.txt

```
(Pharus_latifolius_Phala.06G061600:0.135083,(Dendrocalamus_sinicus_Dendrocalamus_sinicus_Dsi04A_33868817_33869488_Dsi04Ag16370.1_-1_CDS_4147751698_28358:0.0513166,(Ampelocalamus_luodianensis_Alu04Cg04780.1:0.0100278,Ampelocalamus_luodianensis_Alu04Cg05030.2:0.00392782)n2:0.0463818)n1:0.135083)n0;
```
