## Supplementary Dataset S1 for "Gene turnover and contingency facilitated the repeated evolution of C_4_ photosynthesis in grasses": OG0037740_tree.txt

```
(Chasmanthium_laxum_Chala.04G105000:0.189154,(Olyra_latifolia_Ola001478:0.142371,(Dendrocalamus_sinicus_Dendrocalamus_sinicus_Dsi04A_12472149_12477526_Dsi04Ag08380.1_-1_CDS_4147749301_43549:0.188127,Ampelocalamus_luodianensis_Alu04Cg13870.1:0.0483224)n2:0.155958)n1:0.189154)n0;
```
