## Supplementary Dataset S1 for "Gene turnover and contingency facilitated the repeated evolution of C_4_ photosynthesis in grasses": OG0037741_tree.txt

```
(Ampelocalamus_luodianensis_Alu12Dg06610.2:0.0266456,(Ampelocalamus_luodianensis_Alu02Cg10220.2:0.0620794,(Ampelocalamus_luodianensis_Alu07Cg00290.2:0.181814,Ampelocalamus_luodianensis_Alu04Dg00030.2:0.0657332)n2:0.0094697)n1:0.0266456)n0;
```
