## Supplementary Dataset S1 for "Gene turnover and contingency facilitated the repeated evolution of C_4_ photosynthesis in grasses": OG0037742_tree.txt

```
(Pharus_latifolius_Phala.12G179600:0.123113,(Dendrocalamus_sinicus_Dendrocalamus_sinicus_Dsi07C_10002_10967_Dsi07Cg00020.2_1_CDS_4147796668_42579:0.0367173,(Ampelocalamus_luodianensis_Alu09DXg27520.2:0.0555103,Ampelocalamus_luodianensis_Alu08Cg13420.1:0.0242021)n2:0.00268912)n1:0.026089)n0;
```
