## Supplementary Dataset S1 for "Gene turnover and contingency facilitated the repeated evolution of C_4_ photosynthesis in grasses": OG0037743_tree.txt

```
(Olyra_latifolia_Ola012243:0.0731647,(Ampelocalamus_luodianensis_Alu10Cg09020.1:0.72334,(Dendrocalamus_sinicus_Dendrocalamus_sinicus_Dsi10C_19925858_19926987_Dsi10Cg05500.1_1_CDS_4147828474_37617:0.0293347,Dendrocalamus_sinicus_Dendrocalamus_sinicus_Dsi10C_19961240_19962361_Dsi10Cg05530.1_1_CDS_4147828483_42684:0.00763767)n2:0.14944)n1:0.0731647)n0;
```
