## Supplementary Dataset S1 for "Gene turnover and contingency facilitated the repeated evolution of C_4_ photosynthesis in grasses": OG0037744_tree.txt

```
(Ampelocalamus_luodianensis_Alu11Dg05380.1:0.0113418,(Ampelocalamus_luodianensis_Alu06Dg08970.1:0.0421068,(Ampelocalamus_luodianensis_Alu04Dg00650.1:0.0545635,Ampelocalamus_luodianensis_Alu06Dg03070.1:0.457823)n2:0.0275403)n1:0.0113418)n0;
```
