## Supplementary Dataset S1 for "Gene turnover and contingency facilitated the repeated evolution of C_4_ photosynthesis in grasses": OG0037745_tree.txt

```
(Ampelocalamus_luodianensis_Alu06Dg16790.1:0.0144534,(Ampelocalamus_luodianensis_Alu05Dg00010.1:0.0413982,(Ampelocalamus_luodianensis_Alu01Dg19060.2:0.157876,Ampelocalamus_luodianensis_Alu02Cg08770.1:0.0392938)n2:0.0170478)n1:0.0144534)n0;
```
