## Supplementary Dataset S1 for "Gene turnover and contingency facilitated the repeated evolution of C_4_ photosynthesis in grasses": OG0037746_tree.txt

```
(Ampelocalamus_luodianensis_Alu03Cg02830.2:0.0175357,(Ampelocalamus_luodianensis_Alu03Cg02740.1:0.071053,(Ampelocalamus_luodianensis_Alu03Cg02840.1:0.105705,Ampelocalamus_luodianensis_Alu03Cg02750.1:0.0866101)n2:0.673882)n1:0.0175357)n0;
```
