## Supplementary Dataset S1 for "Gene turnover and contingency facilitated the repeated evolution of C_4_ photosynthesis in grasses": OG0037747_tree.txt

```
(Ampelocalamus_luodianensis_Alu09Cg15690.2:0.00621913,(Ampelocalamus_luodianensis_Alu03Cg21940.1:0.00831089,(Ampelocalamus_luodianensis_Alu11Dg09510.2:0.293907,Ampelocalamus_luodianensis_Alu03Dg15740.2:0.00837918)n2:5e-09)n1:0.00621913)n0;
```
