## Supplementary Dataset S1 for "Gene turnover and contingency facilitated the repeated evolution of C_4_ photosynthesis in grasses": OG0037748_tree.txt

```
(Ampelocalamus_luodianensis_Alu01Dg09730.1:0.071878,(Ampelocalamus_luodianensis_Alu05Cg17150.1:0.0620131,(Ampelocalamus_luodianensis_Alu05Cg17160.1:0.26973,Ampelocalamus_luodianensis_Alu03Cg26990.2:0.0217422)n2:0.0331395)n1:0.071878)n0;
```
