## Supplementary Dataset S1 for "Gene turnover and contingency facilitated the repeated evolution of C_4_ photosynthesis in grasses": OG0037749_tree.txt

```
(Ampelocalamus_luodianensis_Alu09CXg14840.1:0.121135,((Dendrocalamus_sinicus_Dendrocalamus_sinicus_Dsi09B_3753652_3754685_Dsi09Bg03190.1_1_CDS_4147815838_31383:0,Dendrocalamus_sinicus_Dendrocalamus_sinicus_Dsi09B_3764907_3765940_Dsi09Bg03210.1_1_CDS_4147815844_34760:0)n2:5e-09,Dendrocalamus_sinicus_Dendrocalamus_sinicus_Dsi09B_3799656_3800688_Dsi09Bg03230.1_1_CDS_4147815850_38138:5e-09)n1:0.121135)n0;
```
