## Supplementary Dataset S1 for "Gene turnover and contingency facilitated the repeated evolution of C_4_ photosynthesis in grasses": OG0037750_tree.txt

```
((Panicum_virgatum_Pavir.1NG481500:0.103173,Panicum_virgatum_Pavir.9KG380900:0.0706898)n1:0.0659361,(Ampelocalamus_luodianensis_Alu10Dg09160.1:0.0442529,Dendrocalamus_sinicus_Dendrocalamus_sinicus_Dsi02A_47856275_47865458_Dsi02Ag21230.2_1_CDS_4147714207_16981:0.111749)n2:0.0659361)n0;
```
