## Supplementary Dataset S1 for "Gene turnover and contingency facilitated the repeated evolution of C_4_ photosynthesis in grasses": OG0037751_tree.txt

```
(Aristida_adscensionis_H_Aadptg000008l000760.1:0.123312,(Dendrocalamus_sinicus_Dendrocalamus_sinicus_Dsi12B_10601979_10602140_Dsi12Bg03380.1_1_CDS_4147844758_50620:0.0460134,(Olyra_latifolia_Ola030538:0.0785191,Ampelocalamus_luodianensis_Alu12Dg04920.1:0.0613275)n2:0.0467069)n1:0.123312)n0;
```
