## Supplementary Dataset S1 for "Gene turnover and contingency facilitated the repeated evolution of C_4_ photosynthesis in grasses": OG0037752_tree.txt

```
(Ampelocalamus_luodianensis_Alu02Cg00020.1:0.0534781,(Dendrocalamus_sinicus_Dendrocalamus_sinicus_Dsi09A_1904533_1905072_Dsi09Ag00330.1_-1_CDS_4147811194_32493:0.133049,(Dendrocalamus_sinicus_Dendrocalamus_sinicus_Dsi09A_2190026_2190628_Dsi09Ag00400.1_-1_CDS_4147811215_44316:0.0629166,Dendrocalamus_sinicus_Dendrocalamus_sinicus_Dsi02C_380385_381956_Dsi02Cg00090.1_-1_CDS_4147721170_13628:0.0327953)n2:0.00573289)n1:0.0534781)n0;
```
