## Supplementary Dataset S1 for "Gene turnover and contingency facilitated the repeated evolution of C_4_ photosynthesis in grasses": OG0037753_tree.txt

```
(Olyra_latifolia_Ola002098:0.164286,(Ampelocalamus_luodianensis_Alu02Dg02170.2:0.171179,(Ampelocalamus_luodianensis_Alu04Dg20770.2:0.0974083,Ampelocalamus_luodianensis_Alu01Cg33000.1:0.27399)n2:0.0262288)n1:0.164286)n0;
```
