## Supplementary Dataset S1 for "Gene turnover and contingency facilitated the repeated evolution of C_4_ photosynthesis in grasses": OG0037754_tree.txt

```
((Ampelocalamus_luodianensis_Alu05Dg14010.1:0.0477088,(Olyra_latifolia_Ola032495:0.116037,Olyra_latifolia_Ola032494:0.197155)n2:0.0219062)n1:0.011682,Dendrocalamus_sinicus_Dendrocalamus_sinicus_Dsi05B_9181497_9183896_Dsi05Bg04240.1_1_CDS_4147767493_50365:0.0502348)n0;
```
