## Supplementary Dataset S1 for "Gene turnover and contingency facilitated the repeated evolution of C_4_ photosynthesis in grasses": OG0037755_tree.txt

```
(Ampelocalamus_luodianensis_Alu07Cg07030.1:0.134011,(Leersia_perrieri_LPERR07G13410:0.0624416,(Zizania_latifolia_GWHTBFHI036040:0.123892,Oryza_sativa_LOC_Os07g32774:0.130067)n2:0.031028)n1:0.134011)n0;
```
