## Supplementary Dataset S1 for "Gene turnover and contingency facilitated the repeated evolution of C_4_ photosynthesis in grasses": OG0037756_tree.txt

```
(Chasmanthium_laxum_Chala.05G076700:0.0789406,(Dendrocalamus_sinicus_Dendrocalamus_sinicus_Dsi08B_26288662_26288925_Dsi08Bg07490.1_-1_CDS_4147806430_22912:0.0686692,(Ampelocalamus_luodianensis_Alu08Dg06540.1:0.0356806,Ampelocalamus_luodianensis_Alu08Cg06060.1:0.0176086)n2:0.00195651)n1:0.0210849)n0;
```
