## Supplementary Dataset S1 for "Gene turnover and contingency facilitated the repeated evolution of C_4_ photosynthesis in grasses": OG0037757_tree.txt

```
(Streptochaeta_angustifolia_strangu_028115:0.294364,(Dendrocalamus_sinicus_Dendrocalamus_sinicus_Dsi11C_1676963_1677417_Dsi11Cg01230.1_-1_CDS_4147838065_35397:0.0604038,(Ampelocalamus_luodianensis_Alu11Dg13130.2:0.0269018,Ampelocalamus_luodianensis_Alu12Dg01980.2:0.0373204)n2:0.0629703)n1:0.294364)n0;
```
