## Supplementary Dataset S1 for "Gene turnover and contingency facilitated the repeated evolution of C_4_ photosynthesis in grasses": OG0037758_tree.txt

```
(Pharus_latifolius_Phala.11G131800:0.184188,(Brachypodium_distachyon_BRADI_3g16000v3:0.206528,(Ampelocalamus_luodianensis_AluCtg00502g00120.1:0.0137998,Ampelocalamus_luodianensis_Alu10Cg01330.1:0.00591329)n2:0.0890017)n1:0.184188)n0;
```
