## Supplementary Dataset S1 for "Gene turnover and contingency facilitated the repeated evolution of C_4_ photosynthesis in grasses": OG0037759_tree.txt

```
(Dendrocalamus_sinicus_Dendrocalamus_sinicus_Dsi01A_47769331_47778870_Dsi01Ag19280.1_1_CDS_4147690525_46733:0.0682779,(Ampelocalamus_luodianensis_Alu01Dg21210.2:0.064614,(Ampelocalamus_luodianensis_Alu01Dg24920.1:0.07039,Ampelocalamus_luodianensis_Alu01Cg18990.1:0.050478)n2:0.0247065)n1:0.0682779)n0;
```
