## Supplementary Dataset S1 for "Gene turnover and contingency facilitated the repeated evolution of C_4_ photosynthesis in grasses": OG0037760_tree.txt

```
((Leersia_perrieri_LPERR03G20140:0.0736026,Oryza_sativa_LOC_Os03g38330:0.0613503)n1:0.0560925,(Ampelocalamus_luodianensis_Alu03Dg18290.1:0.0308779,Dendrocalamus_sinicus_Dendrocalamus_sinicus_Dsi06C_7180895_7184655_Dsi06Cg01470.1_-1_CDS_4147783642_44225:0.0380423)n2:0.0560925)n0;
```
