## Supplementary Dataset S1 for "Gene turnover and contingency facilitated the repeated evolution of C_4_ photosynthesis in grasses": OG0037761_tree.txt

```
(Pharus_latifolius_Phala.04G090500:0.129397,(Dendrocalamus_sinicus_Dendrocalamus_sinicus_Dsi03C_10191910_10195438_Dsi03Cg02330.1_-1_CDS_4147741813_35642:0.0766873,(Ampelocalamus_luodianensis_Alu06Dg07250.2:0.00120529,Ampelocalamus_luodianensis_Alu06Dg07280.1:0.00263513)n2:0.0571472)n1:0.129397)n0;
```
