## Supplementary Dataset S1 for "Gene turnover and contingency facilitated the repeated evolution of C_4_ photosynthesis in grasses": OG0037762_tree.txt

```
((Ampelocalamus_luodianensis_Alu08Dg05870.2:0.0705532,Setaria_viridis_SEVIR_6G176650v2:0.137018)n1:0.0898798,(Pharus_latifolius_Phala.07G041500:5e-09,Pharus_latifolius_Phala.07G041500.2:5e-09)n2:0.0898798)n0;
```
