## Supplementary Dataset S1 for "Gene turnover and contingency facilitated the repeated evolution of C_4_ photosynthesis in grasses": OG0037763_tree.txt

```
(Oryza_sativa_LOC_Os03g48870:0.22849,(Dendrocalamus_sinicus_Dendrocalamus_sinicus_Dsi06C_1811624_1812535_Dsi06Cg00480.1_-1_CDS_4147783345_47602:0.0637665,(Ampelocalamus_luodianensis_Alu12Dg09640.1:0.0500575,Ampelocalamus_luodianensis_Alu12Cg00660.2:0.0610692)n2:0.00678547)n1:0.0205928)n0;
```
