## Supplementary Dataset S1 for "Gene turnover and contingency facilitated the repeated evolution of C_4_ photosynthesis in grasses": OG0037764_tree.txt

```
(Ampelocalamus_luodianensis_Alu01Dg00340.1:0.061961,(Olyra_latifolia_Ola019626:0.169455,(Olyra_latifolia_Ola031047:0.00184338,Olyra_latifolia_Ola023802:0.0046603)n2:0.0110834)n1:0.061961)n0;
```
