## Supplementary Dataset S1 for "Gene turnover and contingency facilitated the repeated evolution of C_4_ photosynthesis in grasses": OG0037765_tree.txt

```
(Oryza_sativa_LOC_Os03g42600:0.181859,(Olyra_latifolia_Ola009598:0.145729,(Ampelocalamus_luodianensis_Alu03Cg29020.1:0.0629492,Dendrocalamus_sinicus_Dendrocalamus_sinicus_Dsi03B_17042500_17042793_Dsi03Bg08860.1_-1_CDS_4147736767_37877:0.0948642)n2:0.0407179)n1:0.181859)n0;
```
