## Supplementary Dataset S1 for "Gene turnover and contingency facilitated the repeated evolution of C_4_ photosynthesis in grasses": OG0037766_tree.txt

```
(Olyra_latifolia_Ola030680:0.119493,(Ampelocalamus_luodianensis_Alu08Dg00150.2:0.172987,(Dendrocalamus_sinicus_Dendrocalamus_sinicus_DsiCtg00475_144754_145443_DsiCtg00475g00070.1_1_CDS_4147852654_3933:0.0579954,Dendrocalamus_sinicus_Dendrocalamus_sinicus_DsiCtg00475_152292_153126_DsiCtg00475g00080.1_1_CDS_4147852657_5622:0.0430484)n2:0.161909)n1:0.119493)n0;
```
