## Supplementary Dataset S1 for "Gene turnover and contingency facilitated the repeated evolution of C_4_ photosynthesis in grasses": OG0037767_tree.txt

```
((Ampelocalamus_luodianensis_Alu09DXg18910.1:0.0757199,Dendrocalamus_sinicus_Dendrocalamus_sinicus_Dsi09B_9862612_9864471_Dsi09Bg06540.1_1_CDS_4147816843_28573:0.0731257)n1:0.132398,(Hordeum_spontaneum_WB01_003120_0296256:5e-09,Hordeum_vulgareMorex_HORVU.MOREX.r3.5HG0478750:0.00180603)n2:0.132398)n0;
```
