## Supplementary Dataset S1 for "Gene turnover and contingency facilitated the repeated evolution of C_4_ photosynthesis in grasses": OG0037768_tree.txt

```
(Dendrocalamus_sinicus_Dendrocalamus_sinicus_Dsi11A_25809406_25809873_Dsi11Ag07170.1_-1_CDS_4147831894_29748:0.0226162,(Ampelocalamus_luodianensis_Alu11Dg06770.1:0.289087,(Ampelocalamus_luodianensis_Alu11Dg06740.1:0.00324117,Ampelocalamus_luodianensis_Alu11Dg06750.1:0.00848198)n2:0.0403907)n1:0.0226162)n0;
```
