## Supplementary Dataset S1 for "Gene turnover and contingency facilitated the repeated evolution of C_4_ photosynthesis in grasses": OG0037769_tree.txt

```
(Ampelocalamus_luodianensis_Alu11Dg09770.2:0.102058,(Stipagrostis_hirtigluma_H_Shi_ptg000008l_000427.1:0.149465,(Aristida_adscensionis_H_Aadptg000028l000297.1:0.154075,Aristida_adscensionis_H_Aadptg000028l000300.1:0.159406)n2:0.226838)n1:0.102058)n0;
```
