## Supplementary Dataset S1 for "Gene turnover and contingency facilitated the repeated evolution of C_4_ photosynthesis in grasses": OG0037770_tree.txt

```
(Ampelocalamus_luodianensis_Alu12Dg04930.2:0.0097353,(Ampelocalamus_luodianensis_Alu05Dg11360.1:0.0237234,(Ampelocalamus_luodianensis_Alu01Dg16570.2:0.0600912,Ampelocalamus_luodianensis_Alu04Dg13640.2:0.0256747)n2:0.0101085)n1:0.0097353)n0;
```
