## Supplementary Dataset S1 for "Gene turnover and contingency facilitated the repeated evolution of C_4_ photosynthesis in grasses": OG0037771_tree.txt

```
(Chasmanthium_laxum_Chala.11G211300:0.0773832,(Dendrocalamus_sinicus_Dendrocalamus_sinicus_DsiCtg00568_70760_72223_DsiCtg00568g00100.1_1_CDS_4147853797_21943:5e-09,(Ampelocalamus_luodianensis_AluCtg02330g00200.1:5e-09,Oryza_sativa_LOC_Os12g14910:0.0265599)n2:5e-09)n1:0.0773832)n0;
```
