## Supplementary Dataset S1 for "Gene turnover and contingency facilitated the repeated evolution of C_4_ photosynthesis in grasses": OG0037772_tree.txt

```
(Dendrocalamus_sinicus_Dendrocalamus_sinicus_Dsi05B_27788965_27790149_Dsi05Bg08730.1_1_CDS_4147768840_12660:0.256552,(Ampelocalamus_luodianensis_Alu01Cg27360.1:0.176388,(Ampelocalamus_luodianensis_Alu01Dg11790.1:0.245536,Ampelocalamus_luodianensis_Alu06Dg09440.1:0.0719604)n2:0.118372)n1:0.256552)n0;
```
