## Supplementary Dataset S1 for "Gene turnover and contingency facilitated the repeated evolution of C_4_ photosynthesis in grasses": OG0037773_tree.txt

```
((Ampelocalamus_luodianensis_Alu03Cg15220.1:0.0377973,Ampelocalamus_luodianensis_Alu03Dg06490.1:0.0430478)n1:0.0611522,(Leersia_perrieri_LPERR03G06980:0.113629,Oryza_sativa_LOC_Os03g10900:0.0638469)n2:0.0611522)n0;
```
