## Supplementary Dataset S1 for "Gene turnover and contingency facilitated the repeated evolution of C_4_ photosynthesis in grasses": OG0037774_tree.txt

```
(Brachypodium_distachyon_BRADI_2g42613v3:0.182616,(Olyra_latifolia_Ola031928:0.124966,(Ampelocalamus_luodianensis_Alu01Dg13280.1:0.0489271,Ampelocalamus_luodianensis_Alu01Cg27460.1:0.0655548)n2:0.024483)n1:0.182616)n0;
```
