## Supplementary Dataset S1 for "Gene turnover and contingency facilitated the repeated evolution of C_4_ photosynthesis in grasses": OG0037775_tree.txt

```
(Dendrocalamus_sinicus_Dendrocalamus_sinicus_Dsi01A_59090779_59091454_Dsi01Ag25390.1_1_CDS_4147692358_55184:0.0639423,(Ampelocalamus_luodianensis_Alu01Dg28290.2:0.600627,(Ampelocalamus_luodianensis_Alu01Dg28300.2:0.0984137,Ampelocalamus_luodianensis_Alu01Cg11130.2:0.0597284)n2:0.0788707)n1:0.0639423)n0;
```
