## Supplementary Dataset S1 for "Gene turnover and contingency facilitated the repeated evolution of C_4_ photosynthesis in grasses": OG0037776_tree.txt

```
(Ampelocalamus_luodianensis_Alu02Dg26630.1:0.11795,(Ampelocalamus_luodianensis_Alu01Cg32720.1:0.0661862,(Ampelocalamus_luodianensis_Alu02Cg01380.2:0.00194665,Ampelocalamus_luodianensis_Alu02Cg01390.2:0.00454641)n2:0.0168785)n1:0.11795)n0;
```
