## Supplementary Dataset S1 for "Gene turnover and contingency facilitated the repeated evolution of C_4_ photosynthesis in grasses": OG0037777_tree.txt

```
((Ampelocalamus_luodianensis_Alu02Cg09460.1:0.0252903,Ampelocalamus_luodianensis_Alu02Cg09530.1:0.0280025)n1:0.0883232,(Dendrocalamus_sinicus_Dendrocalamus_sinicus_Dsi02B_12749205_12751772_Dsi02Bg06100.1_-1_CDS_4147716478_44566:0.0114596,Dendrocalamus_sinicus_Dendrocalamus_sinicus_Dsi02B_12932817_12940969_Dsi02Bg06140.1_-1_CDS_4147716490_51322:0.00146233)n2:0.0883232)n0;
```
