## Supplementary Dataset S1 for "Gene turnover and contingency facilitated the repeated evolution of C_4_ photosynthesis in grasses": OG0037778_tree.txt

```
(Dendrocalamus_sinicus_Dendrocalamus_sinicus_Dsi07C_3348513_3350943_Dsi07Cg03010.1_1_CDS_4147797565_35826:0.051881,(Ampelocalamus_luodianensis_Alu07Cg02330.1:0.306938,(Ampelocalamus_luodianensis_Alu07Dg03820.2:0.381068,Ampelocalamus_luodianensis_Alu07Dg03830.2:0.0410065)n2:0.0707807)n1:0.051881)n0;
```
