## Supplementary Dataset S1 for "Gene turnover and contingency facilitated the repeated evolution of C_4_ photosynthesis in grasses": OG0037779_tree.txt

```
((Ampelocalamus_luodianensis_Alu10Dg07830.1:0.272139,Pharus_latifolius_Phala.11G095900:0.256352)n1:0.129069,(Ananas_comosus_H_Ananas_contig16_000204.1:0.0283898,Tillandsia_fasciculata_H_Tillandsia_CM054944.1_000685.1:0.0216022)n2:0.129069)n0;
```
