## Supplementary Dataset S1 for "Gene turnover and contingency facilitated the repeated evolution of C_4_ photosynthesis in grasses": OG0037780_tree.txt

```
((Leersia_perrieri_LPERR07G11300:0.11075,Oryza_sativa_LOC_Os07g27850:0.140625)n1:0.0947507,(Ampelocalamus_luodianensis_Alu07Cg14790.1:0.0462839,Ampelocalamus_luodianensis_Alu07Dg10280.2:0.173945)n2:0.0947507)n0;
```
