## Supplementary Dataset S1 for "Gene turnover and contingency facilitated the repeated evolution of C_4_ photosynthesis in grasses": OG0037781_tree.txt

```
(Ampelocalamus_luodianensis_Alu05Cg12190.2:0.0197811,(Ampelocalamus_luodianensis_Alu05Cg12250.2:0.0189505,(Ampelocalamus_luodianensis_Alu04Cg20500.2:0.121586,Ampelocalamus_luodianensis_Alu09DXg15870.2:0.0718536)n2:0.123144)n1:0.0197811)n0;
```
