## Supplementary Dataset S1 for "Gene turnover and contingency facilitated the repeated evolution of C_4_ photosynthesis in grasses": OG0037782_tree.txt

```
(Brachypodium_distachyon_BRADI_4g19690v3:0.130026,(Olyra_latifolia_Ola023682:0.132582,(Ampelocalamus_luodianensis_Alu11Cg06280.2:0.0451352,Dendrocalamus_sinicus_Dendrocalamus_sinicus_Dsi11B_13134013_13137419_Dsi11Bg04200.1_1_CDS_4147836235_28637:0.0548365)n2:0.0183059)n1:0.130026)n0;
```
