## Supplementary Dataset S1 for "Gene turnover and contingency facilitated the repeated evolution of C_4_ photosynthesis in grasses": OG0037783_tree.txt

```
(Ampelocalamus_luodianensis_Alu05Cg17760.2:0.0133468,(Dendrocalamus_sinicus_Dendrocalamus_sinicus_Dsi10C_1268445_1269396_Dsi10Cg00190.1_-1_CDS_4147826881_50561:0.0495795,(Dendrocalamus_sinicus_Dendrocalamus_sinicus_Dsi04C_898945_904336_Dsi04Cg00810.1_1_CDS_4147757818_5309:0.296172,Dendrocalamus_sinicus_Dendrocalamus_sinicus_Dsi08A_149006_150937_Dsi08Ag00060.1_-1_CDS_4147800208_45406:0.0192658)n2:0.0266613)n1:0.0133468)n0;
```
