## Supplementary Dataset S1 for "Gene turnover and contingency facilitated the repeated evolution of C_4_ photosynthesis in grasses": OG0037784_tree.txt

```
(Ampelocalamus_luodianensis_Alu09CXg10150.1:0.0645067,(Dendrocalamus_sinicus_Dendrocalamus_sinicus_Dsi02C_25610022_25610677_Dsi02Cg10860.1_1_CDS_4147724401_13076:0.0652441,(Dendrocalamus_sinicus_Dendrocalamus_sinicus_Dsi02C_25649530_25650601_Dsi02Cg10870.1_1_CDS_4147724404_14764:0.0469455,Dendrocalamus_sinicus_Dendrocalamus_sinicus_Dsi02C_25667404_25668501_Dsi02Cg10880.1_1_CDS_4147724407_16452:0.0568629)n2:0.103043)n1:0.0645067)n0;
```
