## Supplementary Dataset S1 for "Gene turnover and contingency facilitated the repeated evolution of C_4_ photosynthesis in grasses": OG0037785_tree.txt

```
((Chasmanthium_laxum_Chala.07G118500:0.0860882,Chasmanthium_laxum_Chala.04G001100:0.0582945)n1:0.125836,(Ampelocalamus_luodianensis_Alu01Cg33530.1:0.170604,Ampelocalamus_luodianensis_Alu10Cg01240.1:0.206684)n2:0.125836)n0;
```
