## Supplementary Dataset S1 for "Gene turnover and contingency facilitated the repeated evolution of C_4_ photosynthesis in grasses": OG0037786_tree.txt

```
(Olyra_latifolia_Ola034180:0.0781385,(Dendrocalamus_sinicus_Dendrocalamus_sinicus_Dsi04A_10507308_10507493_Dsi04Ag07070.1_1_CDS_4147748908_49740:0.0756168,(Ampelocalamus_luodianensis_Alu04Dg08200.1:0.0169511,Ampelocalamus_luodianensis_Alu04Cg15520.1:0.0297281)n2:0.00330312)n1:0.0105193)n0;
```
