## Supplementary Dataset S1 for "Gene turnover and contingency facilitated the repeated evolution of C_4_ photosynthesis in grasses": OG0037787_tree.txt

```
(Ampelocalamus_luodianensis_Alu06Cg08060.1:0.00780889,(Ampelocalamus_luodianensis_Alu03Dg15050.1:0.00454608,(Ampelocalamus_luodianensis_Alu08Cg07940.2:0.354098,Ampelocalamus_luodianensis_Alu09Cg11280.2:0.216284)n2:0.154535)n1:0.00780889)n0;
```
