## Supplementary Dataset S1 for "Gene turnover and contingency facilitated the repeated evolution of C_4_ photosynthesis in grasses": OG0037788_tree.txt

```
(Dendrocalamus_sinicus_Dendrocalamus_sinicus_Dsi11A_41501490_41502578_Dsi11Ag11370.1_-1_CDS_4147833154_56774:0.0673075,(Ampelocalamus_luodianensis_AluCtg00660g00020.2:0.0395746,(Ampelocalamus_luodianensis_Alu11Dg03130.2:0.0152317,Ampelocalamus_luodianensis_AluCtg01507g00100.2:0.0136762)n2:0.0202506)n1:0.0673075)n0;
```
