## Supplementary Dataset S1 for "Gene turnover and contingency facilitated the repeated evolution of C_4_ photosynthesis in grasses": OG0037789_tree.txt

```
((Dendrocalamus_sinicus_Dendrocalamus_sinicus_Dsi01A_38536312_38544216_Dsi01Ag14830.1_1_CDS_4147689190_34342:0.0486163,(Olyra_latifolia_Ola025123:0.0901488,Olyra_latifolia_Ola025118:0.0724758)n2:0.00805287)n1:0.0389335,Ampelocalamus_luodianensis_Alu01Dg15510.1:0.0590893)n0;
```
