## Supplementary Dataset S1 for "Gene turnover and contingency facilitated the repeated evolution of C_4_ photosynthesis in grasses": OG0037790_tree.txt

```
(Ampelocalamus_luodianensis_Alu08Dg10270.2:0.182178,(Dichantelium_oligosantes_H_DolKV775889.1000002.1:0.111022,(Panicum_hallii_Pahal.2G044500:0.103544,Setaria_viridis_SEVIR_2G056200v2:0.104009)n2:0.034488)n1:0.182178)n0;
```
