## Supplementary Dataset S1 for "Gene turnover and contingency facilitated the repeated evolution of C_4_ photosynthesis in grasses": OG0037791_tree.txt

```
(Ampelocalamus_luodianensis_Alu09Cg05120.1:0.00386407,(Ampelocalamus_luodianensis_Alu01Cg09740.2:0.0212756,(Ampelocalamus_luodianensis_Alu11Dg07020.2:0.765201,Ampelocalamus_luodianensis_Alu11Dg01510.2:0.155371)n2:0.105053)n1:0.00386407)n0;
```
