## Supplementary Dataset S1 for "Gene turnover and contingency facilitated the repeated evolution of C_4_ photosynthesis in grasses": OG0037792_tree.txt

```
((Olyra_latifolia_Ola006074:0.218413,Ampelocalamus_luodianensis_Alu07Cg07060.1:0.114105)n1:0.0654973,(Phragmites_australis_Phragmites_australis_PaChr15_20054114_20055292_evm.model.PaChr15.763_1_CDS_4362397481_11496:0.0862234,Chasmanthium_laxum_Chala.10G127900:0.0785237)n2:0.0654973)n0;
```
