## Supplementary Dataset S1 for "Gene turnover and contingency facilitated the repeated evolution of C_4_ photosynthesis in grasses": OG0037793_tree.txt

```
(Hordeum_vulgareMorex_HORVU.MOREX.r3.3HG0300520:0.164504,(Olyra_latifolia_Ola020504:0.124519,(Ampelocalamus_luodianensis_Alu11Dg07100.1:0.0223723,Ampelocalamus_luodianensis_AluCtg01135g00030.1:0.0517442)n2:0.131252)n1:0.164504)n0;
```
