## Supplementary Dataset S1 for "Gene turnover and contingency facilitated the repeated evolution of C_4_ photosynthesis in grasses": OG0037794_tree.txt

```
(Zizania_latifolia_GWHTBFHI034688:0.0956407,(Ampelocalamus_luodianensis_AluCtg00397g00030.1:0.166522,(Dendrocalamus_sinicus_Dendrocalamus_sinicus_Dsi06B_23375893_23376866_Dsi06Bg08420.1_1_CDS_4147781353_6512:0.0020429,Dendrocalamus_sinicus_Dendrocalamus_sinicus_DsiCtg00395_25211_26186_DsiCtg00395g00010.1_1_CDS_4147851532_54583:5e-09)n2:0.0734243)n1:0.0956407)n0;
```
