## Supplementary Dataset S1 for "Gene turnover and contingency facilitated the repeated evolution of C_4_ photosynthesis in grasses": OG0037795_tree.txt

```
(Hordeum_vulgareMorex_HORVU.MOREX.r3.5HG0513060:0.157389,(Olyra_latifolia_Ola036160:0.0809244,(Ampelocalamus_luodianensis_Alu03Dg25390.1:0.0431887,Dendrocalamus_sinicus_Dendrocalamus_sinicus_Dsi03A_4871071_4871933_Dsi03Ag04070.1_-1_CDS_4147727941_15901:0.108344)n2:0.044487)n1:0.157389)n0;
```
