## Supplementary Dataset S1 for "Gene turnover and contingency facilitated the repeated evolution of C_4_ photosynthesis in grasses": OG0037796_tree.txt

```
(Zizania_latifolia_GWHTBFHI019176:0.128934,(Olyra_latifolia_Ola002413:0.235582,(Ampelocalamus_luodianensis_Alu04Cg12900.1:0.0762649,Ampelocalamus_luodianensis_Alu04Dg10930.1:0.0811299)n2:0.0652714)n1:0.128934)n0;
```
