## Supplementary Dataset S1 for "Gene turnover and contingency facilitated the repeated evolution of C_4_ photosynthesis in grasses": OG0037797_tree.txt

```
(Olyra_latifolia_Ola027859:0.0720497,(Dendrocalamus_sinicus_Dendrocalamus_sinicus_Dsi05A_32240516_32243596_Dsi05Ag13310.1_1_CDS_4147765927_21653:0.0493781,(Ampelocalamus_luodianensis_Alu05Dg01250.1:0.0379897,Ampelocalamus_luodianensis_Alu05Cg05200.1:0.0436779)n2:0.00485309)n1:0.0108848)n0;
```
