## Supplementary Dataset S1 for "Gene turnover and contingency facilitated the repeated evolution of C_4_ photosynthesis in grasses": OG0037798_tree.txt

```
(Stipagrostis_hirtigluma_H_Shi_ptg000025l_001371.1:0.295864,(Olyra_latifolia_Ola006826:0.104861,(Ampelocalamus_luodianensis_Alu09DXg16470.2:0.139038,Ampelocalamus_luodianensis_Alu09Cg03780.1:0.0379557)n2:0.0542137)n1:0.295864)n0;
```
