## Supplementary Dataset S1 for "Gene turnover and contingency facilitated the repeated evolution of C_4_ photosynthesis in grasses": OG0037799_tree.txt

```
(Ampelocalamus_luodianensis_Alu07Cg13640.2:0.00767581,(Ampelocalamus_luodianensis_Alu09Cg06000.1:0.0028899,(Ampelocalamus_luodianensis_Alu09CXg08470.1:0.0473829,Ampelocalamus_luodianensis_Alu10Dg07450.1:0.0465677)n2:0.00718709)n1:0.00767581)n0;
```
