## Supplementary Dataset S1 for "Gene turnover and contingency facilitated the repeated evolution of C_4_ photosynthesis in grasses": OG0037800_tree.txt

```
(Dendrocalamus_sinicus_Dendrocalamus_sinicus_Dsi01A_27053675_27053995_Dsi01Ag11130.1_1_CDS_4147688080_34902:0.0636461,(Ampelocalamus_luodianensis_Alu01Dg11530.2:0.0139261,(Ampelocalamus_luodianensis_Alu01Dg11480.2:0.0103182,Ampelocalamus_luodianensis_Alu01Dg11520.2:0.0062505)n2:0.00641421)n1:0.0636461)n0;
```
