## Supplementary Dataset S1 for "Gene turnover and contingency facilitated the repeated evolution of C_4_ photosynthesis in grasses": OG0037801_tree.txt

```
(Ampelocalamus_luodianensis_Alu04Cg09760.1:0.0252954,(Ampelocalamus_luodianensis_Alu01Dg15520.1:0.0196301,(Ampelocalamus_luodianensis_Alu01Dg22040.1:0.0210272,Ampelocalamus_luodianensis_Alu09Cg10110.1:0.014422)n2:0.00626456)n1:0.0252954)n0;
```
