## Supplementary Dataset S1 for "Gene turnover and contingency facilitated the repeated evolution of C_4_ photosynthesis in grasses": OG0037802_tree.txt

```
(Ampelocalamus_luodianensis_Alu06Cg09420.2:0.19001,(Stipagrostis_hirtigluma_H_Shi_ptg000059l_000468.1:0.0624004,(Aristida_adscensionis_H_Aadptg000037l000405.1:0.0537198,Panicum_virgatum_Pavir.J421600:0.0794424)n2:0.162464)n1:0.19001)n0;
```
