## Supplementary Dataset S1 for "Gene turnover and contingency facilitated the repeated evolution of C_4_ photosynthesis in grasses": OG0037803_tree.txt

```
((Dendrocalamus_sinicus_Dendrocalamus_sinicus_Dsi08A_36739781_36741672_Dsi08Ag12180.1_-1_CDS_4147803844_45418:0.0652165,Dendrocalamus_sinicus_Dendrocalamus_sinicus_Dsi08C_5567113_5567829_Dsi08Cg04160.1_1_CDS_4147809217_56695:0.0316694)n1:0.00784554,(Ampelocalamus_luodianensis_Alu08Cg01680.2:0.0409097,Ampelocalamus_luodianensis_Alu08Cg01700.2:0.00962599)n2:0.00784554)n0;
```
