## Supplementary Dataset S1 for "Gene turnover and contingency facilitated the repeated evolution of C_4_ photosynthesis in grasses": OG0037804_tree.txt

```
((Dendrocalamus_sinicus_Dendrocalamus_sinicus_Dsi09B_1254333_1254677_Dsi09Bg01080.1_1_CDS_4147815205_16189:0.608836,Ampelocalamus_luodianensis_Alu09Cg14220.2:0.122745)n1:0.0826253,(Hordeum_spontaneum_WB01_005817_0227499:0.00787271,Hordeum_vulgareMorex_HORVU.MOREX.r3.5HG0502540:0.00452214)n2:0.0826253)n0;
```
