## Supplementary Dataset S1 for "Gene turnover and contingency facilitated the repeated evolution of C_4_ photosynthesis in grasses": OG0037805_tree.txt

```
((Dendrocalamus_sinicus_Dendrocalamus_sinicus_Dsi09B_17123224_17123682_Dsi09Bg08480.1_1_CDS_4147817425_15071:0,Dendrocalamus_sinicus_Dendrocalamus_sinicus_Dsi09B_17343127_17343586_Dsi09Bg08550.1_1_CDS_4147817446_26887:0)n1:0.0184854,(Ampelocalamus_luodianensis_Alu09DXg15890.1:0.085852,Ampelocalamus_luodianensis_Alu09Cg03170.1:0.030746)n2:0.0184854)n0;
```
