## Supplementary Dataset S1 for "Gene turnover and contingency facilitated the repeated evolution of C_4_ photosynthesis in grasses": OG0037806_tree.txt

```
(Ampelocalamus_luodianensis_Alu09DXg24000.1:0.189533,(Juncus_effusus_H_Juncus_Jeff_scaffold_13_001043.1:0.203162,(Carex_scoparia_H_Carex_Csco_scaffold_23_000366.1:0.0365443,Carex_scoparia_H_Carex_Csco_scaffold_23_000365.1:0.037348)n2:0.110213)n1:0.189533)n0;
```
