## Supplementary Dataset S1 for "Gene turnover and contingency facilitated the repeated evolution of C_4_ photosynthesis in grasses": OG0037807_tree.txt

```
(Olyra_latifolia_Ola012235:0.124724,(Dendrocalamus_sinicus_Dendrocalamus_sinicus_Dsi10C_19894541_19895734_Dsi10Cg05480.1_-1_CDS_4147828468_34239:0.0368072,(Ampelocalamus_luodianensis_Alu10Dg03140.2:0.074459,Ampelocalamus_luodianensis_Alu10Cg09230.2:0.0259695)n2:0.00288551)n1:0.0401254)n0;
```
