## Supplementary Dataset S1 for "Gene turnover and contingency facilitated the repeated evolution of C_4_ photosynthesis in grasses": OG0037808_tree.txt

```
((Leersia_perrieri_LPERR05G08750:0.138861,Oryza_sativa_LOC_Os10g31290:0.149354)n1:0.0744915,(Ampelocalamus_luodianensis_AluCtg00132g00020.2:0.0114351,Ampelocalamus_luodianensis_Alu10Cg06070.2:0.0182597)n2:0.0744915)n0;
```
