## Supplementary Dataset S1 for "Gene turnover and contingency facilitated the repeated evolution of C_4_ photosynthesis in grasses": OG0037809_tree.txt

```
(Olyra_latifolia_Ola032301:0.0620891,(Dendrocalamus_sinicus_Dendrocalamus_sinicus_Dsi04C_22217554_22219176_Dsi04Cg12810.1_-1_CDS_4147761418_41900:0.0387146,(Ampelocalamus_luodianensis_Alu04Cg03480.2:5e-09,Ampelocalamus_luodianensis_Alu04Cg03490.2:0.00176738)n2:0.0275397)n1:0.0620891)n0;
```
