## Supplementary Dataset S1 for "Gene turnover and contingency facilitated the repeated evolution of C_4_ photosynthesis in grasses": OG0037810_tree.txt

```
(Pharus_latifolius_Phala.04G113200:0.0885346,(Leersia_perrieri_LPERR06G11000:0.34961,(Ampelocalamus_luodianensis_Alu06Cg01680.2:0.0229011,Ampelocalamus_luodianensis_Alu06Cg01690.2:0.0331793)n2:0.1744)n1:0.0885346)n0;
```
