## Supplementary Dataset S1 for "Gene turnover and contingency facilitated the repeated evolution of C_4_ photosynthesis in grasses": OG0037811_tree.txt

```
((Ampelocalamus_luodianensis_Alu08Cg01010.1:0.0168364,Dendrocalamus_sinicus_Dendrocalamus_sinicus_Dsi08C_4507935_4508863_Dsi08Cg03520.1_1_CDS_4147809025_5478:0.0303261)n1:0.103465,(Leersia_perrieri_LPERR08G20040:0.203369,Oryza_sativa_LOC_Os08g44220:0.0496178)n2:0.103465)n0;
```
