## Supplementary Dataset S1 for "Gene turnover and contingency facilitated the repeated evolution of C_4_ photosynthesis in grasses": OG0037812_tree.txt

```
(Oryza_sativa_LOC_Os09g39594:0.0779251,(Ampelocalamus_luodianensis_Alu08Cg13130.2:0.00524601,(Dendrocalamus_sinicus_Dendrocalamus_sinicus_Dsi07C_24778934_24781285_Dsi07Cg11380.1_-1_CDS_4147800076_27955:0.0186307,Dendrocalamus_sinicus_Dendrocalamus_sinicus_Dsi07C_83557_85566_Dsi07Cg00110.1_-1_CDS_4147796695_933:0.0019925)n2:0.00525723)n1:0.0779251)n0;
```
