## Supplementary Dataset S1 for "Gene turnover and contingency facilitated the repeated evolution of C_4_ photosynthesis in grasses": OG0037813_tree.txt

```
(Olyra_latifolia_Ola007321:0.0560104,(Dendrocalamus_sinicus_Dendrocalamus_sinicus_Dsi01B_15080124_15080600_Dsi01Bg07240.1_-1_CDS_4147695505_7354:0.0766218,(Ampelocalamus_luodianensis_Alu01Dg09130.2:0.0279153,Ampelocalamus_luodianensis_Alu01Dg09140.1:0.016806)n2:0.0634209)n1:0.0560104)n0;
```
