## Supplementary Dataset S1 for "Gene turnover and contingency facilitated the repeated evolution of C_4_ photosynthesis in grasses": OG0037814_tree.txt

```
((Olyra_latifolia_Ola001324:0.0312064,Olyra_latifolia_Ola027788:0.0252287)n1:0.0941929,(Ampelocalamus_luodianensis_Alu07Cg13470.1:0.0953817,Dendrocalamus_sinicus_Dendrocalamus_sinicus_Dsi06B_35352173_35352733_Dsi06Bg13720.1_-1_CDS_4147782943_48727:0.161447)n2:0.0941929)n0;
```
