## Supplementary Dataset S1 for "Gene turnover and contingency facilitated the repeated evolution of C_4_ photosynthesis in grasses": OG0037815_tree.txt

```
(Ampelocalamus_luodianensis_Alu01Dg11490.2:0.0194328,(Ampelocalamus_luodianensis_Alu01Cg17430.1:0.00461291,(Ampelocalamus_luodianensis_Alu01Cg13530.1:5e-09,Ampelocalamus_luodianensis_Alu01Cg13590.2:0.0134064)n2:0.0140005)n1:0.0194328)n0;
```
