## Supplementary Dataset S1 for "Gene turnover and contingency facilitated the repeated evolution of C_4_ photosynthesis in grasses": OG0037816_tree.txt

```
(Ampelocalamus_luodianensis_Alu09Cg09180.1:0.0418046,(Dendrocalamus_sinicus_Dendrocalamus_sinicus_Dsi09C_17917666_17918254_Dsi09Cg04530.1_-1_CDS_4147819051_20703:0.0209756,(Dendrocalamus_sinicus_Dendrocalamus_sinicus_Dsi09C_17891185_17891988_Dsi09Cg04510.1_-1_CDS_4147819045_17327:0.0233852,Dendrocalamus_sinicus_Dendrocalamus_sinicus_Dsi09C_17913260_17914063_Dsi09Cg04520.1_-1_CDS_4147819048_19015:0.0129322)n2:0.0107158)n1:0.0418046)n0;
```
