## Supplementary Dataset S1 for "Gene turnover and contingency facilitated the repeated evolution of C_4_ photosynthesis in grasses": OG0037817_tree.txt

```
(Olyra_latifolia_Ola037626:0.0698179,(Dendrocalamus_sinicus_Dendrocalamus_sinicus_Dsi09C_23353331_23354457_Dsi09Cg07850.1_-1_CDS_4147820047_12829:0.0442505,(Ampelocalamus_luodianensis_Alu09DXg26030.1:0.00132519,Ampelocalamus_luodianensis_Alu09DXg26040.2:5e-09)n2:0.046117)n1:0.0698179)n0;
```
