## Supplementary Dataset S1 for "Gene turnover and contingency facilitated the repeated evolution of C_4_ photosynthesis in grasses": OG0037818_tree.txt

```
(Ampelocalamus_luodianensis_Alu11Dg00720.1:0.0906908,(Olyra_latifolia_Ola030270:0.0688301,(Olyra_latifolia_Ola030206:0.194379,Olyra_latifolia_Ola030262:0.0765286)n2:0.0365524)n1:0.0906908)n0;
```
