## Supplementary Dataset S1 for "Gene turnover and contingency facilitated the repeated evolution of C_4_ photosynthesis in grasses": OG0037819_tree.txt

```
(Ampelocalamus_luodianensis_Alu01Cg31200.1:0,(Ampelocalamus_luodianensis_Alu01Cg31230.1:0,Ampelocalamus_luodianensis_Alu01Cg31280.1:0,Ampelocalamus_luodianensis_Alu01Cg31310.1:0.0126019)n1:0)n0;
```
