## Supplementary Dataset S1 for "Gene turnover and contingency facilitated the repeated evolution of C_4_ photosynthesis in grasses": OG0037820_tree.txt

```
((Ampelocalamus_luodianensis_Alu08Cg05060.1:0.298636,Dendrocalamus_sinicus_Dendrocalamus_sinicus_Dsi08B_23531191_23534535_Dsi08Bg06680.1_-1_CDS_4147806187_56685:0.086981)n1:0.0407837,(Leersia_perrieri_LPERR08G11870:0.108119,Oryza_sativa_LOC_Os08g31800:0.0665691)n2:0.0407837)n0;
```
