## Supplementary Dataset S1 for "Gene turnover and contingency facilitated the repeated evolution of C_4_ photosynthesis in grasses": OG0037821_tree.txt

```
((Ampelocalamus_luodianensis_Alu08Cg08090.1:0.0890622,Dendrocalamus_sinicus_Dendrocalamus_sinicus_Dsi08A_31809440_31813542_Dsi08Ag09580.1_-1_CDS_4147803064_4332:0.156221)n1:0.102971,(Brachypodium_distachyon_BRADI_3g38850v3:0.0469103,Brachypodium_distachyon_BRADI_3g38860v3:0.0509422)n2:0.102971)n0;
```
