## Supplementary Dataset S1 for "Gene turnover and contingency facilitated the repeated evolution of C_4_ photosynthesis in grasses": OG0037822_tree.txt

```
(Brachypodium_distachyon_BRADI_1g61186v3:0.121288,((Ampelocalamus_luodianensis_Alu03Cg24690.1:0,Ampelocalamus_luodianensis_AluCtg00449g00240.1:0)n2:0.0998421,Dendrocalamus_sinicus_Dendrocalamus_sinicus_Dsi03A_33329161_33330108_Dsi03Ag12450.1_-1_CDS_4147730455_9720:0.0631519)n1:0.121288)n0;
```
