## Supplementary Dataset S1 for "Gene turnover and contingency facilitated the repeated evolution of C_4_ photosynthesis in grasses": OG0037823_tree.txt

```
(Dendrocalamus_sinicus_Dendrocalamus_sinicus_Dsi03C_6983818_6984474_Dsi03Cg01290.1_1_CDS_4147741501_30575:0.033259,(Ampelocalamus_luodianensis_Alu06Cg02030.2:0.0548935,(Ampelocalamus_luodianensis_Alu06Dg08400.2:5e-09,Ampelocalamus_luodianensis_AluCtg02460g00010.1:5e-09)n2:0.136265)n1:0.033259)n0;
```
