## Supplementary Dataset S1 for "Gene turnover and contingency facilitated the repeated evolution of C_4_ photosynthesis in grasses": OG0037824_tree.txt

```
(Ampelocalamus_luodianensis_Alu09DXg16180.1:0.455741,(Ampelocalamus_luodianensis_Alu01Dg00980.1:0.140794,(Ampelocalamus_luodianensis_Alu07Dg09960.1:0.06395,Ampelocalamus_luodianensis_Alu11Dg08510.1:0.0562726)n2:0.0470207)n1:0.455741)n0;
```
