## Supplementary Dataset S1 for "Gene turnover and contingency facilitated the repeated evolution of C_4_ photosynthesis in grasses": OG0037825_tree.txt

```
(Dendrocalamus_sinicus_Dendrocalamus_sinicus_Dsi11A_40122798_40129210_Dsi11Ag10990.1_-1_CDS_4147833040_49455:0.287077,(Ampelocalamus_luodianensis_Alu07Cg12150.1:0.144857,(Ampelocalamus_luodianensis_Alu07Dg11980.2:0.151614,Ampelocalamus_luodianensis_Alu07Cg12160.2:0.249427)n2:0.11119)n1:0.287077)n0;
```
