## Supplementary Dataset S1 for "Gene turnover and contingency facilitated the repeated evolution of C_4_ photosynthesis in grasses": OG0037826_tree.txt

```
(Ampelocalamus_luodianensis_Alu11Dg07460.1:0.0185172,(Ampelocalamus_luodianensis_Alu03Cg21570.2:0.0722354,(Ampelocalamus_luodianensis_Alu09Cg04680.2:0.470035,Ampelocalamus_luodianensis_AluCtg00007g00030.2:0.0247803)n2:0.195629)n1:0.0185172)n0;
```
