## Supplementary Dataset S1 for "Gene turnover and contingency facilitated the repeated evolution of C_4_ photosynthesis in grasses": OG0037827_tree.txt

```
(Dendrocalamus_sinicus_Dendrocalamus_sinicus_Dsi09A_7713708_7714669_Dsi09Ag01390.1_-1_CDS_4147811512_40939:0.075428,(Ampelocalamus_luodianensis_Alu09Cg03280.1:0.0452829,(Ampelocalamus_luodianensis_Alu09Cg03130.1:5e-09,Ampelocalamus_luodianensis_Alu09Cg03210.2:6e-09)n2:0.0235979)n1:0.075428)n0;
```
