## Supplementary Dataset S1 for "Gene turnover and contingency facilitated the repeated evolution of C_4_ photosynthesis in grasses": OG0037828_tree.txt

```
((Ampelocalamus_luodianensis_Alu09DXg16940.1:0.115831,Ampelocalamus_luodianensis_Alu11Cg03470.2:0.152111)n1:0.196675,(Leersia_perrieri_LPERR09G03960:0.204052,Oryza_sativa_LOC_Os09g15570:0.139574)n2:0.196675)n0;
```
