## Supplementary Dataset S1 for "Gene turnover and contingency facilitated the repeated evolution of C_4_ photosynthesis in grasses": OG0037829_tree.txt

```
(Ampelocalamus_luodianensis_Alu01Dg21060.1:0.0340537,(Ampelocalamus_luodianensis_Alu08Dg07830.2:0.0325896,(Ampelocalamus_luodianensis_AluCtg00139g00010.1:0.00182131,Ampelocalamus_luodianensis_AluCtg01261g00030.1:5e-09)n2:0.0807229)n1:0.0340537)n0;
```
