## Supplementary Dataset S1 for "Gene turnover and contingency facilitated the repeated evolution of C_4_ photosynthesis in grasses": OG0037830_tree.txt

```
((Ampelocalamus_luodianensis_Alu04Dg18090.1:0.164502,Ampelocalamus_luodianensis_Alu04Cg05520.2:0.0533375)n1:0.028267,(Dendrocalamus_sinicus_Dendrocalamus_sinicus_DsiCtg00270_236998_237327_DsiCtg00270g00060.1_1_CDS_4147850188_37126:0.00449189,Dendrocalamus_sinicus_Dendrocalamus_sinicus_DsiCtg00652b_171402_171824_DsiCtg00652bg00050.1_1_CDS_4147854739_40519:0.0171421)n2:0.028267)n0;
```
