## Supplementary Dataset S1 for "Gene turnover and contingency facilitated the repeated evolution of C_4_ photosynthesis in grasses": OG0037831_tree.txt

```
((Ampelocalamus_luodianensis_Alu05Dg18110.1:0.0286213,Ampelocalamus_luodianensis_Alu12Cg11160.1:0.0199555)n1:0.0200601,(Dendrocalamus_sinicus_Dendrocalamus_sinicus_Dsi12A_27561890_27566466_Dsi12Ag08800.1_-1_CDS_4147843621_35978:0.070973,Dendrocalamus_sinicus_Dendrocalamus_sinicus_Dsi11B_31351204_31353309_Dsi11Bg08660.1_-1_CDS_4147837573_42714:0.0797628)n2:0.0200601)n0;
```
