## Supplementary Dataset S1 for "Gene turnover and contingency facilitated the repeated evolution of C_4_ photosynthesis in grasses": OG0037832_tree.txt

```
(Zizania_latifolia_GWHTBFHI029213:0.139316,(Olyra_latifolia_Ola018908:0.151523,(Ampelocalamus_luodianensis_Alu05Cg03810.2:0.0375582,Ampelocalamus_luodianensis_Alu11Dg05110.1:0.158046)n2:0.032304)n1:0.139316)n0;
```
