## Supplementary Dataset S1 for "Gene turnover and contingency facilitated the repeated evolution of C_4_ photosynthesis in grasses": OG0037833_tree.txt

```
(Pharus_latifolius_Phala.02G222900:0.170252,(Dendrocalamus_sinicus_Dendrocalamus_sinicus_Dsi04B_31838728_31839610_Dsi04Bg09420.1_-1_CDS_4147755685_55393:0.0763111,(Ampelocalamus_luodianensis_Alu04Dg08580.1:0.0385321,Ampelocalamus_luodianensis_Alu04Cg15090.2:0.0323529)n2:0.00359477)n1:0.0228923)n0;
```
