## Supplementary Dataset S1 for "Gene turnover and contingency facilitated the repeated evolution of C_4_ photosynthesis in grasses": OG0037834_tree.txt

```
(Dendrocalamus_sinicus_Dendrocalamus_sinicus_Dsi08A_5914102_5914622_Dsi08Ag03130.1_-1_CDS_4147801129_52165:0.138822,(Ampelocalamus_luodianensis_Alu08Dg11370.1:0.270274,(Ampelocalamus_luodianensis_Alu08Dg11320.2:0.00337207,Ampelocalamus_luodianensis_Alu08Dg11380.2:5e-09)n2:0.0466409)n1:0.138822)n0;
```
