## Supplementary Dataset S1 for "Gene turnover and contingency facilitated the repeated evolution of C_4_ photosynthesis in grasses": OG0037835_tree.txt

```
(Leersia_perrieri_LPERR08G19990:0.204106,(Dendrocalamus_sinicus_Dendrocalamus_sinicus_Dsi09C_3094115_3094795_Dsi09Cg00560.1_-1_CDS_4147817860_32515:0.0544314,(Ampelocalamus_luodianensis_AluCtg02704g00030.2:0.110506,Ampelocalamus_luodianensis_Alu09Cg02130.2:0.0286037)n2:0.00317819)n1:0.0516033)n0;
```
