## Supplementary Dataset S1 for "Gene turnover and contingency facilitated the repeated evolution of C_4_ photosynthesis in grasses": OG0037836_tree.txt

```
(Olyra_latifolia_Ola019784:0.0579319,(Dendrocalamus_sinicus_Dendrocalamus_sinicus_Dsi09C_22146707_22149969_Dsi09Cg07060.1_-1_CDS_4147819810_49974:0.0319311,(Ampelocalamus_luodianensis_Alu09DXg24590.2:0.0562951,Ampelocalamus_luodianensis_Alu09Cg13240.1:0.0284188)n2:0.00315764)n1:0.0271474)n0;
```
