## Supplementary Dataset S1 for "Gene turnover and contingency facilitated the repeated evolution of C_4_ photosynthesis in grasses": OG0037837_tree.txt

```
(Olyra_latifolia_Ola038292:0.0635577,(Dendrocalamus_sinicus_Dendrocalamus_sinicus_Dsi02A_39883237_39884834_Dsi02Ag15810.1_-1_CDS_4147712581_11349:0.066258,(Ampelocalamus_luodianensis_Alu09CXg07830.1:0.0544571,Ampelocalamus_luodianensis_Alu02Dg08320.2:0.0460009)n2:0.00511122)n1:0.0148653)n0;
```
