## Supplementary Dataset S1 for "Gene turnover and contingency facilitated the repeated evolution of C_4_ photosynthesis in grasses": OG0037838_tree.txt

```
((Ampelocalamus_luodianensis_Alu10Dg06200.1:0.0168319,Ampelocalamus_luodianensis_Alu10Dg06230.1:0.00595663)n1:0.0646132,(Zizania_latifolia_GWHTBFHI008329:0.0947074,Leersia_perrieri_LPERR10G08570:0.107006)n2:0.0646132)n0;
```
