## Supplementary Dataset S1 for "Gene turnover and contingency facilitated the repeated evolution of C_4_ photosynthesis in grasses": OG0037839_tree.txt

```
(Ampelocalamus_luodianensis_AluCtg00477bg00050.2:0.000312257,(Ampelocalamus_luodianensis_Alu01Cg32080.1:0.00313304,(Ampelocalamus_luodianensis_Alu01Cg32070.2:0.0909557,Ampelocalamus_luodianensis_AluCtg02066ag00080.2:0.0113144)n2:0.00481021)n1:0.000312257)n0;
```
