## Supplementary Dataset S1 for "Gene turnover and contingency facilitated the repeated evolution of C_4_ photosynthesis in grasses": OG0037840_tree.txt

```
(Olyra_latifolia_Ola013989:0.0350618,(Dendrocalamus_sinicus_Dendrocalamus_sinicus_Dsi02A_15143662_15169344_Dsi02Ag07360.1_1_CDS_4147710046_5714:0.0302645,(Ampelocalamus_luodianensis_Alu02Cg10400.2:0.125092,Ampelocalamus_luodianensis_AluCtg00881g00010.1:5e-09)n2:0.0325414)n1:0.0350618)n0;
```
