## Supplementary Dataset S1 for "Gene turnover and contingency facilitated the repeated evolution of C_4_ photosynthesis in grasses": OG0037841_tree.txt

```
(Panicum_virgatum_Pavir.6NG302600:0.267734,(Brachypodium_distachyon_BRADI_1g29230v3:0.414154,(Ampelocalamus_luodianensis_Alu05Cg02370.2:0.220596,Ampelocalamus_luodianensis_AluCtg01331g00040.1:0.185542)n2:0.0206158)n1:0.133885)n0;
```
