## Supplementary Dataset S1 for "Gene turnover and contingency facilitated the repeated evolution of C_4_ photosynthesis in grasses": OG0037842_tree.txt

```
((Ampelocalamus_luodianensis_Alu06Dg00920.2:0.00302791,Ampelocalamus_luodianensis_AluCtg00284g00010.1:0.00376009)n1:0.0730638,(Dendrocalamus_sinicus_Dendrocalamus_sinicus_Dsi06B_35672588_35674850_Dsi06Bg13920.1_1_CDS_4147783003_25648:0.204318,Dendrocalamus_sinicus_Dendrocalamus_sinicus_Dsi06B_35712220_35712858_Dsi06Bg13950.1_1_CDS_4147783012_30712:0.0701316)n2:0.0730638)n0;
```
