## Supplementary Dataset S1 for "Gene turnover and contingency facilitated the repeated evolution of C_4_ photosynthesis in grasses": OG0037843_tree.txt

```
(Ampelocalamus_luodianensis_Alu06Dg12030.1:0.192275,(Dendrocalamus_sinicus_Dendrocalamus_sinicus_Dsi04B_10569902_10581523_Dsi04Bg01710.1_-1_CDS_4147753372_4168:0.161511,(Dendrocalamus_sinicus_Dendrocalamus_sinicus_Dsi06B_15933641_15938611_Dsi06Bg07100.1_-1_CDS_4147780957_11012:0.162045,Dendrocalamus_sinicus_Dendrocalamus_sinicus_Dsi04B_26307417_26310509_Dsi04Bg05790.1_-1_CDS_4147754596_10925:0.133091)n2:0.0869667)n1:0.192275)n0;
```
