## Supplementary Dataset S1 for "Gene turnover and contingency facilitated the repeated evolution of C_4_ photosynthesis in grasses": OG0037844_tree.txt

```
((Ampelocalamus_luodianensis_Alu09Cg18630.1:0.0222969,Dendrocalamus_sinicus_Dendrocalamus_sinicus_Dsi05C_21538886_21539939_Dsi05Cg11960.1_-1_CDS_4147774177_3674:0.0504972)n1:0.0867648,(Hordeum_spontaneum_WB01_012886_0017670:0.00590364,Hordeum_vulgareMorex_HORVU.MOREX.r3.2HG0108670:0.00132627)n2:0.0867648)n0;
```
