## Supplementary Dataset S1 for "Gene turnover and contingency facilitated the repeated evolution of C_4_ photosynthesis in grasses": OG0037845_tree.txt

```
(Olyra_latifolia_scaffold88_1209372_1210505_+:0.0922568,(Dendrocalamus_sinicus_Dendrocalamus_sinicus_Dsi09B_1461596_1462810_Dsi09Bg01230.1_1_CDS_4147815250_41514:0.129117,(Ampelocalamus_luodianensis_Alu09DXg25380.2:0.0457478,Ampelocalamus_luodianensis_Alu09Cg13970.2:0.0548626)n2:0.0273092)n1:0.0922568)n0;
```
