## Supplementary Dataset S1 for "Gene turnover and contingency facilitated the repeated evolution of C_4_ photosynthesis in grasses": OG0037846_tree.txt

```
((Ampelocalamus_luodianensis_Alu10Dg06590.2:0.0720995,Ampelocalamus_luodianensis_Alu10Cg05730.2:0.0650186)n1:0.0241298,(Dendrocalamus_sinicus_Dendrocalamus_sinicus_Dsi01A_60229519_60233333_Dsi01Ag26110.1_-1_CDS_4147692574_6219:0.0834637,Dendrocalamus_sinicus_Dendrocalamus_sinicus_Dsi10A_8040967_8043610_Dsi10Ag05000.1_1_CDS_4147822885_18465:0.0216462)n2:0.0241298)n0;
```
