## Supplementary Dataset S1 for "Gene turnover and contingency facilitated the repeated evolution of C_4_ photosynthesis in grasses": OG0037847_tree.txt

```
(Ampelocalamus_luodianensis_Alu12Dg04320.2:0.0603845,(Ampelocalamus_luodianensis_Alu04Dg07730.1:0.0813685,(Ampelocalamus_luodianensis_Alu03Dg17810.1:0.0858512,Ampelocalamus_luodianensis_AluCtg00449g00040.1:0.0318948)n2:0.0767204)n1:0.0603845)n0;
```
