## Supplementary Dataset S1 for "Gene turnover and contingency facilitated the repeated evolution of C_4_ photosynthesis in grasses": OG0037848_tree.txt

```
(Ampelocalamus_luodianensis_Alu02Cg02450.2:0.14676,(Oryza_sativa_LOC_Os01g12330:0.339437,(Oryza_sativa_LOC_Os02g04900:0.0469427,Oryza_sativa_LOC_Os02g05080:0.0323071)n2:0.294665)n1:0.14676)n0;
```
