## Supplementary Dataset S1 for "Gene turnover and contingency facilitated the repeated evolution of C_4_ photosynthesis in grasses": OG0037849_tree.txt

```
((Olyra_latifolia_Ola003835:0.0304108,Olyra_latifolia_Ola027740:0.00696995)n1:0.0875215,(Ampelocalamus_luodianensis_Alu05Cg17140.2:0.062983,Dendrocalamus_sinicus_Dendrocalamus_sinicus_Dsi09A_1398321_1399091_Dsi09Ag00290.1_-1_CDS_4147811182_25741:0.0615345)n2:0.0875215)n0;
```
