## Supplementary Dataset S1 for "Gene turnover and contingency facilitated the repeated evolution of C_4_ photosynthesis in grasses": OG0037850_tree.txt

```
((Ampelocalamus_luodianensis_Alu06Dg05300.1:0.031978,Dendrocalamus_sinicus_Dendrocalamus_sinicus_Dsi06B_30060001_30066508_Dsi06Bg10430.1_1_CDS_4147781956_4825:0.0570615)n1:0.0469926,(Brachypodium_distachyon_BRADI_4g16063v3:0.254021,Hordeum_vulgareMorex_HORVU.MOREX.r3.7HG0664110:0.24728)n2:0.0469926)n0;
```
