## Supplementary Dataset S1 for "Gene turnover and contingency facilitated the repeated evolution of C_4_ photosynthesis in grasses": OG0037851_tree.txt

```
((Chasmanthium_laxum_Chala.03G172700:0.0773435,(Ampelocalamus_luodianensis_Alu03Dg20730.2:0.258283,Ampelocalamus_luodianensis_Alu03Dg20720.2:0.0884482)n2:0.00982758)n1:0.0442686,Digitaria_exilis_H_Dex4A-001938.1:0.443616)n0;
```
