## Supplementary Dataset S1 for "Gene turnover and contingency facilitated the repeated evolution of C_4_ photosynthesis in grasses": OG0037852_tree.txt

```
(Eragrostis_curvula_EJB05_51010:0.271092,(Ampelocalamus_luodianensis_Alu04Cg01540.1:0.0474957,(Ampelocalamus_luodianensis_Alu04Cg01500.1:0.0548867,Ampelocalamus_luodianensis_Alu04Cg01530.1:0.0178583)n2:0.0362637)n1:0.271092)n0;
```
