## Supplementary Dataset S1 for "Gene turnover and contingency facilitated the repeated evolution of C_4_ photosynthesis in grasses": OG0037853_tree.txt

```
(Oryza_sativa_LOC_Os04g53390:0.134835,(Ampelocalamus_luodianensis_Alu04Cg19680.2:0.279753,(Hordeum_spontaneum_WB01_008756_0102335:0.00809067,Hordeum_vulgareMorex_HORVU.MOREX.r3.2HG0197880:0.0134385)n2:0.290192)n1:0.134835)n0;
```
