## Supplementary Dataset S1 for "Gene turnover and contingency facilitated the repeated evolution of C_4_ photosynthesis in grasses": OG0037854_tree.txt

```
(Dichantelium_oligosantes_H_DolKV775691.1000001.1:0.188403,(Ampelocalamus_luodianensis_Alu07Cg07110.2:0.181194,(Leersia_perrieri_LPERR07G13270:0.178661,Oryza_sativa_LOC_Os07g32610:0.078185)n2:0.0576892)n1:0.188403)n0;
```
