## Supplementary Dataset S1 for "Gene turnover and contingency facilitated the repeated evolution of C_4_ photosynthesis in grasses": OG0037855_tree.txt

```
(Ampelocalamus_luodianensis_Alu01Cg01270.2:0.0386968,(Dendrocalamus_sinicus_Dendrocalamus_sinicus_Dsi01A_1293070_1293749_Dsi01Ag01080.1_1_CDS_4147685065_43337:0.0193273,(Dendrocalamus_sinicus_Dendrocalamus_sinicus_Dsi01A_1422259_1427358_Dsi01Ag01130.1_1_CDS_4147685080_51782:0.0111821,Dendrocalamus_sinicus_Dendrocalamus_sinicus_Dsi01A_1402712_1403727_Dsi01Ag01120.1_1_CDS_4147685077_50093:0.025285)n2:0.00429339)n1:0.0386968)n0;
```
