## Supplementary Dataset S1 for "Gene turnover and contingency facilitated the repeated evolution of C_4_ photosynthesis in grasses": OG0037856_tree.txt

```
(Oryza_sativa_LOC_Os01g27680:0.148507,((Dendrocalamus_sinicus_Dendrocalamus_sinicus_Dsi01A_34313214_34314938_Dsi01Ag13340.1_1_CDS_4147688743_10145:0,Dendrocalamus_sinicus_Dendrocalamus_sinicus_Dsi01A_34345943_34347667_Dsi01Ag13350.2_1_CDS_4147688746_11833:0)n2:0.0983273,Ampelocalamus_luodianensis_Alu01Cg27530.1:0.112262)n1:0.148507)n0;
```
