## Supplementary Dataset S1 for "Gene turnover and contingency facilitated the repeated evolution of C_4_ photosynthesis in grasses": OG0037857_tree.txt

```
(Eragrostis_curvula_EJB05_42063:0.0896686,(Ampelocalamus_luodianensis_Alu06Dg16780.1:0.207055,(Ampelocalamus_luodianensis_Alu03Dg30490.1:0.0722405,Ampelocalamus_luodianensis_Alu12Cg02730.1:0.0821127)n2:0.456951)n1:0.0896686)n0;
```
