## Supplementary Dataset S1 for "Gene turnover and contingency facilitated the repeated evolution of C_4_ photosynthesis in grasses": OG0037858_tree.txt

```
(Ampelocalamus_luodianensis_Alu07Dg07970.1:0.104846,(Eragrostis_curvula_EJB05_41989:0.155843,(Digitaria_radicosa_Dra04G0198600:5e-09,Digitaria_radicosa_Dra04G0198600.2:5e-09)n2:0.150394)n1:0.104846)n0;
```
