## Supplementary Dataset S1 for "Gene turnover and contingency facilitated the repeated evolution of C_4_ photosynthesis in grasses": OG0037859_tree.txt

```
(Dendrocalamus_sinicus_Dendrocalamus_sinicus_Dsi09B_14897695_14898039_Dsi09Bg07950.1_-1_CDS_4147817266_39269:0.055381,(Ampelocalamus_luodianensis_Alu01Cg00980.1:0.0478127,(Ampelocalamus_luodianensis_Alu09DXg16640.1:0.0602025,Ampelocalamus_luodianensis_Alu09DXg16620.2:0.0327071)n2:0.0164949)n1:0.055381)n0;
```
