## Supplementary Dataset S1 for "Gene turnover and contingency facilitated the repeated evolution of C_4_ photosynthesis in grasses": OG0037860_tree.txt

```
(Olyra_latifolia_Ola004863:0.0673408,(Dendrocalamus_sinicus_Dendrocalamus_sinicus_Dsi02C_23761152_23762061_Dsi02Cg09770.1_1_CDS_4147724074_56414:0.0338769,(Ampelocalamus_luodianensis_Alu02Dg12020.2:0.167561,Ampelocalamus_luodianensis_Alu09CXg12280.1:0.0367276)n2:0.00408085)n1:0.0175725)n0;
```
