## Supplementary Dataset S1 for "Gene turnover and contingency facilitated the repeated evolution of C_4_ photosynthesis in grasses": OG0037861_tree.txt

```
(Carex_scoparia_H_Carex_Csco_scaffold_3_000447.1:0.340924,(Olyra_latifolia_Ola000178:0.117583,(Ampelocalamus_luodianensis_Alu05Cg15470.2:0.0529762,Ampelocalamus_luodianensis_Alu05Dg11140.1:0.096299)n2:0.0860634)n1:0.340924)n0;
```
