## Supplementary Dataset S1 for "Gene turnover and contingency facilitated the repeated evolution of C_4_ photosynthesis in grasses": OG0037862_tree.txt

```
(Pharus_latifolius_Phala.07G196600:0.106665,(Oryza_sativa_LOC_Os05g45670:0.169682,(Ampelocalamus_luodianensis_Alu05Dg03660.2:0.0326242,Dendrocalamus_sinicus_Dendrocalamus_sinicus_Dsi05A_30004317_30005738_Dsi05Ag11360.1_-1_CDS_4147765342_33468:0.040635)n2:0.0424108)n1:0.106665)n0;
```
