## Supplementary Dataset S1 for "Gene turnover and contingency facilitated the repeated evolution of C_4_ photosynthesis in grasses": OG0037863_tree.txt

```
(Olyra_latifolia_Ola028818:0.0392136,(Ampelocalamus_luodianensis_Alu05Dg04670.1:0.0512161,(Dendrocalamus_sinicus_Dendrocalamus_sinicus_Dsi05C_4122383_4122622_Dsi05Cg03440.1_-1_CDS_4147771621_43059:0.0960609,Dendrocalamus_sinicus_Dendrocalamus_sinicus_Dsi05B_31399555_31399794_Dsi05Bg11200.1_1_CDS_4147769581_31793:0.0513566)n2:0.00945751)n1:0.0392136)n0;
```
