## Supplementary Dataset S1 for "Gene turnover and contingency facilitated the repeated evolution of C_4_ photosynthesis in grasses": OG0037864_tree.txt

```
(Ampelocalamus_luodianensis_Alu08Cg06780.1:0.0291922,(Dendrocalamus_sinicus_Dendrocalamus_sinicus_Dsi08A_29164337_29166204_Dsi08Ag08530.1_1_CDS_4147802749_54422:0.0880444,(Dendrocalamus_sinicus_Dendrocalamus_sinicus_Dsi08B_28197752_28198138_Dsi08Bg08230.1_1_CDS_4147806652_34167:0.23423,Dendrocalamus_sinicus_Dendrocalamus_sinicus_Dsi08B_28187300_28187716_Dsi08Bg08220.1_1_CDS_4147806649_32478:0.0421279)n2:0.0247113)n1:0.0291922)n0;
```
