## Supplementary Dataset S1 for "Gene turnover and contingency facilitated the repeated evolution of C_4_ photosynthesis in grasses": OG0037865_tree.txt

```
(Brachypodium_distachyon_BRADI_2g02240v3:0.199275,(Olyra_latifolia_Ola008381:0.0941187,(Dendrocalamus_sinicus_Dendrocalamus_sinicus_Dsi06B_18141143_18141889_Dsi06Bg07450.1_-1_CDS_4147781062_13263:0.107373,Ampelocalamus_luodianensis_AluCtg00881g00030.1:0.0568868)n2:0.034818)n1:0.199275)n0;
```
