## Supplementary Dataset S1 for "Gene turnover and contingency facilitated the repeated evolution of C_4_ photosynthesis in grasses": OG0037866_tree.txt

```
(Oryza_sativa_LOC_Os02g42790:0.070982,(Dendrocalamus_sinicus_Dendrocalamus_sinicus_Dsi02A_37328149_37330576_Dsi02Ag14310.1_1_CDS_4147712131_42300:0.0774209,(Ampelocalamus_luodianensis_AluCtg01179g00010.1:0.0048723,Ampelocalamus_luodianensis_Alu09CXg09710.1:0.00421088)n2:0.0346243)n1:0.070982)n0;
```
