## Supplementary Dataset S1 for "Gene turnover and contingency facilitated the repeated evolution of C_4_ photosynthesis in grasses": OG0037867_tree.txt

```
(Ampelocalamus_luodianensis_Alu03Cg30450.2:0.105878,(Brachypodium_distachyon_BRADI_1g76540v3:0.141411,(Hordeum_spontaneum_WB01_008638_0128151:0.00249784,Hordeum_vulgareMorex_HORVU.MOREX.r3.4HG0410670:0.00110415)n2:0.124167)n1:0.105878)n0;
```
