## Supplementary Dataset S1 for "Gene turnover and contingency facilitated the repeated evolution of C_4_ photosynthesis in grasses": OG0037868_tree.txt

```
(Brachypodium_distachyon_BRADI_2g46890v3:0.139141,(Olyra_latifolia_Ola032503:0.156471,(Ampelocalamus_luodianensis_Alu05Dg14100.1:0.0667818,Dendrocalamus_sinicus_Dendrocalamus_sinicus_Dsi05B_9107550_9107975_Dsi05Bg04190.1_1_CDS_4147767478_41920:0.0350415)n2:0.0774655)n1:0.139141)n0;
```
