## Supplementary Dataset S1 for "Gene turnover and contingency facilitated the repeated evolution of C_4_ photosynthesis in grasses": OG0037869_tree.txt

```
(Olyra_latifolia_Ola020028:0.134997,(Ampelocalamus_luodianensis_Alu11Dg00090.1:0.0418302,(Dendrocalamus_sinicus_Dendrocalamus_sinicus_Dsi11A_59458017_59459924_Dsi11Ag17010.1_1_CDS_4147834846_42705:0.00234856,Dendrocalamus_sinicus_Dendrocalamus_sinicus_Dsi11A_59474625_59481662_Dsi11Ag17020.1_1_CDS_4147834849_44394:0.0100421)n2:0.0488462)n1:0.134997)n0;
```
