## Supplementary Dataset S1 for "Gene turnover and contingency facilitated the repeated evolution of C_4_ photosynthesis in grasses": OG0037870_tree.txt

```
(Olyra_latifolia_Ola035627:0.0838032,(Dendrocalamus_sinicus_Dendrocalamus_sinicus_Dsi06C_18380210_18380812_Dsi06Cg03900.1_1_CDS_4147784371_56613:0.0873076,(Ampelocalamus_luodianensis_AluCtg02859g00050.1:0.00412705,Ampelocalamus_luodianensis_Alu03Dg15440.2:5e-09)n2:0.072761)n1:0.0838032)n0;
```
