## Supplementary Dataset S1 for "Gene turnover and contingency facilitated the repeated evolution of C_4_ photosynthesis in grasses": OG0037871_tree.txt

```
((Ampelocalamus_luodianensis_Alu01Dg04130.2:0.0715569,Ampelocalamus_luodianensis_Alu01Cg04730.2:0.0592031)n1:0.0416999,(Pharus_latifolius_Phala.05G247000:0.125681,Streptochaeta_angustifolia_strangu_010613:0.144762)n2:0.0416999)n0;
```
