## Supplementary Dataset S1 for "Gene turnover and contingency facilitated the repeated evolution of C_4_ photosynthesis in grasses": OG0037872_tree.txt

```
(Zizania_latifolia_GWHTBFHI002977:0.112551,(Olyra_latifolia_Ola013177:0.213038,(Ampelocalamus_luodianensis_Alu08Dg08990.1:0.0615906,Dendrocalamus_sinicus_Dendrocalamus_sinicus_Dsi08A_19986262_19991786_Dsi08Ag06210.1_-1_CDS_4147802053_3766:0.0736917)n2:0.0322353)n1:0.112551)n0;
```
