## Supplementary Dataset S1 for "Gene turnover and contingency facilitated the repeated evolution of C_4_ photosynthesis in grasses": OG0037873_tree.txt

```
(Pharus_latifolius_Phala.06G256700:0.103825,(Ampelocalamus_luodianensis_Alu04Cg21380.2:0.0398183,(Dendrocalamus_sinicus_Dendrocalamus_sinicus_Dsi04A_2277800_2279694_Dsi04Ag01930.1_-1_CDS_4147747366_34534:0.127419,Dendrocalamus_sinicus_Dendrocalamus_sinicus_Dsi04B_37914759_37916768_Dsi04Bg13700.1_1_CDS_4147756969_39070:0.0533246)n2:0.00592495)n1:0.018322)n0;
```
