## Supplementary Dataset S1 for "Gene turnover and contingency facilitated the repeated evolution of C_4_ photosynthesis in grasses": OG0037874_tree.txt

```
(Ampelocalamus_luodianensis_Alu06Dg16770.1:0.0717306,(Brachypodium_distachyon_BRADI_1g33450v3:0.0861915,(Hordeum_spontaneum_WB01_007865_0049648:0.00639119,Hordeum_vulgareMorex_HORVU.MOREX.r3.7HG0729670:0.0085499)n2:0.167751)n1:0.0717306)n0;
```
