## Supplementary Dataset S1 for "Gene turnover and contingency facilitated the repeated evolution of C_4_ photosynthesis in grasses": OG0037875_tree.txt

```
(Olyra_latifolia_Ola015369:0.0863914,(Dendrocalamus_sinicus_Dendrocalamus_sinicus_Dsi09B_18124126_18124308_Dsi09Bg08690.1_1_CDS_4147817488_50530:0.0342565,(Ampelocalamus_luodianensis_Alu09DXg15960.1:0.0566683,Ampelocalamus_luodianensis_Alu07Dg11550.1:0.0253375)n2:0.00159738)n1:0.0863914)n0;
```
