## Supplementary Dataset S1 for "Gene turnover and contingency facilitated the repeated evolution of C_4_ photosynthesis in grasses": OG0037876_tree.txt

```
(Ampelocalamus_luodianensis_AluCtg02081g00010.1:0.000830192,(Ampelocalamus_luodianensis_AluCtg02555g00030.1:5e-09,(Ampelocalamus_luodianensis_AluCtg02081g00030.1:0.0341166,Ampelocalamus_luodianensis_AluCtg02555g00020.2:0.0226655)n2:0.0505608)n1:0.000830192)n0;
```
