## Supplementary Dataset S1 for "Gene turnover and contingency facilitated the repeated evolution of C_4_ photosynthesis in grasses": OG0037877_tree.txt

```
(Leersia_perrieri_LPERR07G02410:0.448465,(Dendrocalamus_sinicus_Dendrocalamus_sinicus_Dsi03B_4227469_4227945_Dsi03Bg03590.1_-1_CDS_4147735186_730:0.0356505,(Ampelocalamus_luodianensis_Alu03Cg05020.1:0.063399,Ampelocalamus_luodianensis_Alu03Dg26130.1:0.0847012)n2:0.00941125)n1:0.0339131)n0;
```
