## Supplementary Dataset S1 for "Gene turnover and contingency facilitated the repeated evolution of C_4_ photosynthesis in grasses": OG0037878_tree.txt

```
(Stipagrostis_hirtigluma_H_Shi_ptg000079l_000208.1:0.183825,(Ampelocalamus_luodianensis_Alu09Cg02500.1:0.199007,(Dendrocalamus_sinicus_Dendrocalamus_sinicus_Dsi09A_4840814_4869213_Dsi09Ag00940.1_1_CDS_4147811377_21803:0.162782,Dendrocalamus_sinicus_Dendrocalamus_sinicus_Dsi09A_4894490_4909995_Dsi09Ag00950.1_1_CDS_4147811380_23491:0.107684)n2:0.064858)n1:0.183825)n0;
```
