## Supplementary Dataset S1 for "Gene turnover and contingency facilitated the repeated evolution of C_4_ photosynthesis in grasses": OG0037879_tree.txt

```
((Dendrocalamus_sinicus_Dendrocalamus_sinicus_Dsi11A_45444005_45444645_Dsi11Ag12720.1_-1_CDS_4147833559_492:0.0230609,Dendrocalamus_sinicus_Dendrocalamus_sinicus_Dsi11A_45385209_45385802_Dsi11Ag12670.1_1_CDS_4147833544_48894:0.0270227)n1:0.0384245,(Ampelocalamus_luodianensis_Alu11Dg02120.1:0.00981159,Ampelocalamus_luodianensis_Alu11Dg02310.2:0.0235155)n2:0.0384245)n0;
```
