## Supplementary Dataset S1 for "Gene turnover and contingency facilitated the repeated evolution of C_4_ photosynthesis in grasses": OG0037880_tree.txt

```
(Ampelocalamus_luodianensis_Alu03Cg19690.2:0.100996,(Streptochaeta_angustifolia_strangu_024109:0.10054,(Streptochaeta_angustifolia_strangu_012645:0.0270347,Streptochaeta_angustifolia_strangu_037271:0.0542914)n2:0.100513)n1:0.100996)n0;
```
