## Supplementary Dataset S1 for "Gene turnover and contingency facilitated the repeated evolution of C_4_ photosynthesis in grasses": OG0037881_tree.txt

```
(Ampelocalamus_luodianensis_Alu10Dg04890.1:0.0593036,(Brachypodium_distachyon_BRADI_3g29170v3:0.0640141,(Brachypodium_distachyon_BRADI_4g05976v3:0.0623294,Brachypodium_distachyon_BRADI_4g05490v3:0.0465035)n2:0.0467558)n1:0.0593036)n0;
```
