## Supplementary Dataset S1 for "Gene turnover and contingency facilitated the repeated evolution of C_4_ photosynthesis in grasses": OG0037882_tree.txt

```
(Dendrocalamus_sinicus_Dendrocalamus_sinicus_Dsi08C_6088645_6089370_Dsi08Cg04520.1_1_CDS_4147809325_3790:0.0300204,(Ampelocalamus_luodianensis_Alu12Dg03680.1:0.0336136,(Ampelocalamus_luodianensis_Alu08Cg11520.2:0.0201617,Ampelocalamus_luodianensis_Alu08Cg11530.2:0.017606)n2:0.0217649)n1:0.0300204)n0;
```
