## Supplementary Dataset S1 for "Gene turnover and contingency facilitated the repeated evolution of C_4_ photosynthesis in grasses": OG0037883_tree.txt

```
(Olyra_latifolia_Ola008544:0.105159,(Ampelocalamus_luodianensis_Alu01Dg07510.1:0.0978159,(Dendrocalamus_sinicus_Dendrocalamus_sinicus_Dsi08C_1957534_1957945_Dsi08Cg01590.1_1_CDS_4147808446_20668:0.257174,Dendrocalamus_sinicus_Dendrocalamus_sinicus_Dsi01A_11744180_11745226_Dsi01Ag07020.1_1_CDS_4147686847_23080:0.0493241)n2:0.030888)n1:0.105159)n0;
```
