## Supplementary Dataset S1 for "Gene turnover and contingency facilitated the repeated evolution of C_4_ photosynthesis in grasses": OG0037884_tree.txt

```
((Pharus_latifolius_Phala.03G228600:0.00934482,Pharus_latifolius_Phala.03G228600.2:0.0208634)n1:0.14723,(Ampelocalamus_luodianensis_Alu01Dg20640.1:0.0451192,Dendrocalamus_sinicus_Dendrocalamus_sinicus_Dsi01A_46292750_46294892_Dsi01Ag18470.1_1_CDS_4147690282_23654:0.0468559)n2:0.14723)n0;
```
