## Supplementary Dataset S1 for "Gene turnover and contingency facilitated the repeated evolution of C_4_ photosynthesis in grasses": OG0037885_tree.txt

```
(Ampelocalamus_luodianensis_Alu03Cg30130.1:0.0882967,(Zizania_latifolia_GWHTBFHI037327:0.0293689,(Zizania_latifolia_GWHTBFHI002243:0.26338,Zizania_latifolia_GWHTBFHI002242:0.0205794)n2:0.272614)n1:0.0882967)n0;
```
