## Supplementary Dataset S1 for "Gene turnover and contingency facilitated the repeated evolution of C_4_ photosynthesis in grasses": OG0037886_tree.txt

```
((Ampelocalamus_luodianensis_Alu09CXg00130.2:0.0676085,Dendrocalamus_sinicus_Dendrocalamus_sinicus_Dsi02B_50312470_50314671_Dsi02Bg21590.1_1_CDS_4147721125_45145:0.0557983)n1:0.183485,(Hordeum_spontaneum_WB01_002205_1469905:0.00289556,Hordeum_vulgareMorex_HORVU.MOREX.r3.1HG0083550:0.00356041)n2:0.183485)n0;
```
