## Supplementary Dataset S1 for "Gene turnover and contingency facilitated the repeated evolution of C_4_ photosynthesis in grasses": OG0037887_tree.txt

```
(Olyra_latifolia_Ola021861:0.125941,(Dendrocalamus_sinicus_Dendrocalamus_sinicus_Dsi10C_11844346_11845070_Dsi10Cg02310.1_1_CDS_4147827517_10603:0.0309063,(Ampelocalamus_luodianensis_Alu10Cg03750.2:0.00200274,Ampelocalamus_luodianensis_Alu10Cg03780.1:5e-09)n2:0.0497863)n1:0.125941)n0;
```
