## Supplementary Dataset S1 for "Gene turnover and contingency facilitated the repeated evolution of C_4_ photosynthesis in grasses": OG0037888_tree.txt

```
(Zizania_latifolia_GWHTBFHI003860:0.146407,(Ampelocalamus_luodianensis_Alu01Cg04330.2:0.0515132,(Dendrocalamus_sinicus_Dendrocalamus_sinicus_Dsi01B_4203773_4204352_Dsi01Bg02830.1_1_CDS_4147694182_1721:0.0622693,Dendrocalamus_sinicus_Dendrocalamus_sinicus_Dsi01A_5339697_5340263_Dsi01Ag03750.1_1_CDS_4147685866_39398:0.0452371)n2:0.0157449)n1:0.146407)n0;
```
