## Supplementary Dataset S1 for "Gene turnover and contingency facilitated the repeated evolution of C_4_ photosynthesis in grasses": OG0037889_tree.txt

```
((Ampelocalamus_luodianensis_Alu06Dg03320.1:0.120998,(Olyra_latifolia_scaffold164_1575069_1578943_-:0.167282,Olyra_latifolia_scaffold164_1498297_1501003_-:0.162008)n2:0.0180009)n1:0.0154664,Dendrocalamus_sinicus_Dendrocalamus_sinicus_Dsi03C_16202707_16207072_Dsi03Cg05190.1_1_CDS_4147742671_6947:0.0543679)n0;
```
