## Supplementary Dataset S1 for "Gene turnover and contingency facilitated the repeated evolution of C_4_ photosynthesis in grasses": OG0037890_tree.txt

```
(Ampelocalamus_luodianensis_Alu08Cg03440.1:0.12623,(Phragmites_australis_Phragmites_australis_PaChr14_15227427_15229212_evm.model.PaChr14.681_1_CDS_4362392811_1370:0.158161,(Eragrostis_curvula_EJB05_53321:0.00212292,Eragrostis_curvula_EJB05_49793:0.00275305)n2:0.193203)n1:0.12623)n0;
```
