## Supplementary Dataset S1 for "Gene turnover and contingency facilitated the repeated evolution of C_4_ photosynthesis in grasses": OG0037891_tree.txt

```
(Chasmanthium_laxum_Chala.06G294500:0.0514826,((Hordeum_spontaneum_WB01_002601_0277266:0,Hordeum_vulgareMorex_HORVU.MOREX.r3.3HG0277880:0)n2:0.102438,Ampelocalamus_luodianensis_Alu09CXg04510.1:0.0606068)n1:0.0514826)n0;
```
