## Supplementary Dataset S1 for "Gene turnover and contingency facilitated the repeated evolution of C_4_ photosynthesis in grasses": OG0037892_tree.txt

```
(Stipagrostis_hirtigluma_H_Shi_ptg000038l_001459.1:0.0828267,(Leersia_perrieri_LPERR02G18710:0.353806,(Ampelocalamus_luodianensis_Alu09CXg12600.1:0.06426,Dendrocalamus_sinicus_Dendrocalamus_sinicus_Dsi02A_30405564_30405773_Dsi02Ag11850.1_1_CDS_4147711393_24849:0.0632874)n2:0.0718004)n1:0.0828267)n0;
```
