## Supplementary Dataset S1 for "Gene turnover and contingency facilitated the repeated evolution of C_4_ photosynthesis in grasses": OG0037893_tree.txt

```
(Dendrocalamus_sinicus_Dendrocalamus_sinicus_Dsi09C_12143282_12146556_Dsi09Cg02150.1_1_CDS_4147818337_16762:0.0522317,(Ampelocalamus_luodianensis_Alu09DXg17810.1:0.0149458,(Ampelocalamus_luodianensis_Alu09DXg17670.1:0.0059498,Ampelocalamus_luodianensis_Alu09DXg17850.1:0.000839121)n2:0.0893269)n1:0.0522317)n0;
```
