## Supplementary Dataset S1 for "Gene turnover and contingency facilitated the repeated evolution of C_4_ photosynthesis in grasses": OG0037894_tree.txt

```
((Dendrocalamus_sinicus_Dendrocalamus_sinicus_Dsi01B_30673457_30674077_Dsi01Bg10530.1_1_CDS_4147696492_51256:0.0867795,Ampelocalamus_luodianensis_Alu01Dg12570.2:0.0589554)n1:0.0101313,(Ampelocalamus_luodianensis_Alu01Cg28340.2:0.0508582,Dendrocalamus_sinicus_Dendrocalamus_sinicus_Dsi01C_28308532_28309287_Dsi01Cg19240.1_-1_CDS_4147707007_637:0.030737)n2:0.0101313)n0;
```
