## Supplementary Dataset S1 for "Gene turnover and contingency facilitated the repeated evolution of C_4_ photosynthesis in grasses": OG0037895_tree.txt

```
((Ampelocalamus_luodianensis_Alu01Dg22670.1:0.172789,Ampelocalamus_luodianensis_Alu01Dg22680.2:0.0409094)n1:0.0422554,(Dendrocalamus_sinicus_Dendrocalamus_sinicus_Dsi01B_54453518_54453982_Dsi01Bg21690.1_-1_CDS_4147699840_2865:0.0437771,Dendrocalamus_sinicus_Dendrocalamus_sinicus_Dsi01B_54496543_54497010_Dsi01Bg21740.1_-1_CDS_4147699855_11307:0.0290872)n2:0.0422554)n0;
```
