## Supplementary Dataset S1 for "Gene turnover and contingency facilitated the repeated evolution of C_4_ photosynthesis in grasses": OG0037896_tree.txt

```
(Aristida_adscensionis_H_Aadptg000005l000177.1:0.119252,(Dendrocalamus_sinicus_Dendrocalamus_sinicus_Dsi03C_26052255_26052774_Dsi03Cg12600.1_-1_CDS_4147744894_7517:0.0383181,(Ampelocalamus_luodianensis_Alu03Dg22290.1:0.0482916,Ampelocalamus_luodianensis_Alu03Cg08930.2:0.0245317)n2:0.00272575)n1:0.0621007)n0;
```
