## Supplementary Dataset S1 for "Gene turnover and contingency facilitated the repeated evolution of C_4_ photosynthesis in grasses": OG0037897_tree.txt

```
(Ampelocalamus_luodianensis_Alu03Cg29130.1:0.420086,(Panicum_virgatum_Pavir.2KG160900:0.293925,(Panicum_virgatum_Pavir.6KG057000:0.174043,Panicum_virgatum_Pavir.9NG230500:0.123681)n2:0.0960067)n1:0.420086)n0;
```
