## Supplementary Dataset S1 for "Gene turnover and contingency facilitated the repeated evolution of C_4_ photosynthesis in grasses": OG0037898_tree.txt

```
(Oryza_sativa_LOC_Os03g49260:0.0593098,(Olyra_latifolia_scaffold221_33180_37011_+:0.130392,(Ampelocalamus_luodianensis_Alu03Dg21770.1:0.033082,Dendrocalamus_sinicus_Dendrocalamus_sinicus_Dsi03C_25367799_25373047_Dsi03Cg12200.1_1_CDS_4147744774_53668:0.0501376)n2:0.0419156)n1:0.0593098)n0;
```
