## Supplementary Dataset S1 for "Gene turnover and contingency facilitated the repeated evolution of C_4_ photosynthesis in grasses": OG0037899_tree.txt

```
(Ampelocalamus_luodianensis_Alu03Cg06240.2:0.224259,(Hordeum_spontaneum_WB01_006956_0348739:0.00212601,(Hordeum_vulgareMorex_HORVU.MOREX.r3.5HG0510840:0,Hordeum_vulgareMorex_HORVU.MOREX.r3.5HG0510840.2:0)n2:5e-09)n1:0.224259)n0;
```
