## Supplementary Dataset S1 for "Gene turnover and contingency facilitated the repeated evolution of C_4_ photosynthesis in grasses": OG0037900_tree.txt

```
(Dendrocalamus_sinicus_Dendrocalamus_sinicus_Dsi05A_33265521_33266613_Dsi05Ag14190.1_1_CDS_4147766191_56553:0.0313914,(Ampelocalamus_luodianensis_Alu03Cg23410.1:0.281541,(Ampelocalamus_luodianensis_AluCtg00792g00010.2:0.0055927,Ampelocalamus_luodianensis_Alu11Cg08470.1:0.00127941)n2:0.0172564)n1:0.0313914)n0;
```
