## Supplementary Dataset S1 for "Gene turnover and contingency facilitated the repeated evolution of C_4_ photosynthesis in grasses": OG0037901_tree.txt

```
(Oryza_sativa_LOC_Os12g38940:0.164003,(Ampelocalamus_luodianensis_Alu12Cg02920.1:0.0743501,(Dendrocalamus_sinicus_Dendrocalamus_sinicus_Dsi12A_2784182_2786476_Dsi12Ag01890.1_1_CDS_4147841548_6148:0.000742987,Dendrocalamus_sinicus_Dendrocalamus_sinicus_DsiCtg00399_296333_298237_DsiCtg00399g00130.1_1_CDS_4147851634_55146:0.033588)n2:0.0918675)n1:0.164003)n0;
```
