## Supplementary Dataset S1 for "Gene turnover and contingency facilitated the repeated evolution of C_4_ photosynthesis in grasses": OG0037902_tree.txt

```
((Leersia_perrieri_LPERR09G02020:0.0456796,Oryza_sativa_LOC_Os09g09500:0.0556399)n1:0.0548723,(Ampelocalamus_luodianensis_AluCtg01400g00030.1:0.0566051,Olyra_latifolia_Ola030771:0.099896)n2:0.0548723)n0;
```
