## Supplementary Dataset S1 for "Gene turnover and contingency facilitated the repeated evolution of C_4_ photosynthesis in grasses": OG0037903_tree.txt

```
((Hordeum_spontaneum_WB01_001388_0481274:0.0111878,Hordeum_vulgareMorex_HORVU.MOREX.r3.4HG0389040:0.0283938)n1:0.168963,(Ampelocalamus_luodianensis_Alu02Cg10580.2:0.038334,Ampelocalamus_luodianensis_Alu02Cg10590.2:0.0393746)n2:0.168963)n0;
```
