## Supplementary Dataset S1 for "Gene turnover and contingency facilitated the repeated evolution of C_4_ photosynthesis in grasses": OG0037904_tree.txt

```
(Pharus_latifolius_Phala.09G123200:0.101473,(Oryza_sativa_LOC_Os08g07510:0.455078,(Ampelocalamus_luodianensis_Alu05Cg04060.2:0.0330139,Ampelocalamus_luodianensis_Alu05Cg04180.2:0.0308906)n2:0.177144)n1:0.101473)n0;
```
