## Supplementary Dataset S1 for "Gene turnover and contingency facilitated the repeated evolution of C_4_ photosynthesis in grasses": OG0037905_tree.txt

```
(Aristida_adscensionis_H_Aadptg000050l000247.1:0.115321,(Oryza_sativa_LOC_Os07g36920:0.327911,(Ampelocalamus_luodianensis_Alu07Cg05470.1:0.0401092,Dendrocalamus_sinicus_Dendrocalamus_sinicus_Dsi07B_8816870_8821007_Dsi07Bg05470.1_-1_CDS_4147794406_20059:0.084989)n2:0.19115)n1:0.115321)n0;
```
