## Supplementary Dataset S1 for "Gene turnover and contingency facilitated the repeated evolution of C_4_ photosynthesis in grasses": OG0037906_tree.txt

```
(Streptochaeta_angustifolia_strangu_027996:0.19422,(Olyra_latifolia_Ola024468:0.10981,(Ampelocalamus_luodianensis_Alu03Dg29860.1:0.0240499,Dendrocalamus_sinicus_Dendrocalamus_sinicus_Dsi03C_32495930_32497208_Dsi03Cg18430.1_1_CDS_4147746643_25528:0.130818)n2:0.028445)n1:0.19422)n0;
```
