## Supplementary Dataset S1 for "Gene turnover and contingency facilitated the repeated evolution of C_4_ photosynthesis in grasses": OG0037907_tree.txt

```
(Dendrocalamus_sinicus_Dendrocalamus_sinicus_Dsi08B_32576287_32576883_Dsi08Bg10610.1_-1_CDS_4147807366_38110:0.0413104,(Ampelocalamus_luodianensis_Alu08Dg02710.1:0.0655285,(Ampelocalamus_luodianensis_Alu08Cg09850.1:5e-09,Ampelocalamus_luodianensis_Alu08Cg09940.1:5e-09)n2:0.0698184)n1:0.0413104)n0;
```
