## Supplementary Dataset S1 for "Gene turnover and contingency facilitated the repeated evolution of C_4_ photosynthesis in grasses": OG0037908_tree.txt

```
(Ampelocalamus_luodianensis_Alu08Dg07340.1:0.0434914,(Zizania_latifolia_GWHTBFHI002856:0.0514756,(Leersia_perrieri_LPERR08G12450:0.0462765,Oryza_sativa_LOC_Os08g32890:0.046176)n2:0.0203768)n1:0.0434914)n0;
```
