## Supplementary Dataset S1 for "Gene turnover and contingency facilitated the repeated evolution of C_4_ photosynthesis in grasses": OG0037909_tree.txt

```
(Dendrocalamus_sinicus_Dendrocalamus_sinicus_Dsi01B_44585797_44593861_Dsi01Bg16450.1_1_CDS_4147698268_27619:0.119519,(Ampelocalamus_luodianensis_Alu01Cg21180.1:0.181716,(Ampelocalamus_luodianensis_AluCtg01903g00090.2:0.462398,Ampelocalamus_luodianensis_Alu06Dg14510.2:0.44147)n2:0.167027)n1:0.119519)n0;
```
