## Supplementary Dataset S1 for "Gene turnover and contingency facilitated the repeated evolution of C_4_ photosynthesis in grasses": OG0037910_tree.txt

```
(Urochloa_fusta_Urofu.1G039300:0.139444,(Ampelocalamus_luodianensis_Alu02Dg24560.1:0.0109605,(Ampelocalamus_luodianensis_Alu02Dg24520.1:0.0209626,Ampelocalamus_luodianensis_Alu02Dg24540.1:0.00671201)n2:0.0213405)n1:0.139444)n0;
```
