## Supplementary Dataset S1 for "Gene turnover and contingency facilitated the repeated evolution of C_4_ photosynthesis in grasses": OG0037911_tree.txt

```
(Ampelocalamus_luodianensis_Alu03Dg23130.1:0.119409,((Pharus_latifolius_Phala.01G096300:0,Pharus_latifolius_Phala.01G096300.2:0)n2:5e-09,Pharus_latifolius_Phala.01G096300.3:5e-09)n1:0.119409)n0;
```
