## Supplementary Dataset S1 for "Gene turnover and contingency facilitated the repeated evolution of C_4_ photosynthesis in grasses": OG0037912_tree.txt

```
(Brachypodium_distachyon_BRADI_5g17755v3:0.120173,(Ampelocalamus_luodianensis_Alu04Cg15690.2:0.046135,(Dendrocalamus_sinicus_Dendrocalamus_sinicus_Dsi04B_32387647_32388354_Dsi04Bg09790.1_1_CDS_4147755796_4176:0.599381,Dendrocalamus_sinicus_Dendrocalamus_sinicus_Dsi04C_7778536_7783555_Dsi04Cg05650.1_1_CDS_4147759270_26695:0.0459937)n2:0.00511041)n1:0.205238)n0;
```
