## Supplementary Dataset S1 for "Gene turnover and contingency facilitated the repeated evolution of C_4_ photosynthesis in grasses": OG0037913_tree.txt

```
(Ampelocalamus_luodianensis_Alu04Dg14030.1:0.101295,(Brachypodium_distachyon_BRADI_5g11090v3:0.187384,(Hordeum_spontaneum_WB01_001435_0606347:0.00350541,Hordeum_vulgareMorex_HORVU.MOREX.r3.2HG0171020:0.000853972)n2:0.15906)n1:0.101295)n0;
```
