## Supplementary Dataset S1 for "Gene turnover and contingency facilitated the repeated evolution of C_4_ photosynthesis in grasses": OG0037914_tree.txt

```
(Dendrocalamus_sinicus_Dendrocalamus_sinicus_Dsi06B_35630397_35642628_Dsi06Bg13890.1_1_CDS_4147782994_20584:0.108136,(Ampelocalamus_luodianensis_AluCtg01719g00020.1:0.00565238,(Ampelocalamus_luodianensis_Alu06Dg00980.1:0.0124199,Ampelocalamus_luodianensis_Alu06Dg01000.1:5e-09)n2:0.00188632)n1:0.108136)n0;
```
