## Supplementary Dataset S1 for "Gene turnover and contingency facilitated the repeated evolution of C_4_ photosynthesis in grasses": OG0037915_tree.txt

```
(Chasmanthium_laxum_Chala.01G091200:0.189544,(Dendrocalamus_sinicus_Dendrocalamus_sinicus_Dsi01A_26135789_26142258_Dsi01Ag10850.1_1_CDS_4147687996_44472:0.0811552,(Ampelocalamus_luodianensis_Alu01Dg11240.1:0.0834489,Ampelocalamus_luodianensis_Alu01Cg30300.1:0.0485361)n2:0.0053929)n1:0.0298993)n0;
```
