## Supplementary Dataset S1 for "Gene turnover and contingency facilitated the repeated evolution of C_4_ photosynthesis in grasses": OG0037916_tree.txt

```
(Ampelocalamus_luodianensis_Alu03Cg08610.1:0.0302441,(Dendrocalamus_sinicus_Dendrocalamus_sinicus_Dsi03C_26307011_26307469_Dsi03Cg12840.1_1_CDS_4147744966_48038:0.0543604,(Dendrocalamus_sinicus_Dendrocalamus_sinicus_Dsi03A_8716542_8716982_Dsi03Ag06310.1_-1_CDS_4147728613_53051:0.0880628,Dendrocalamus_sinicus_Dendrocalamus_sinicus_Dsi03B_9070793_9071254_Dsi03Bg06260.1_-1_CDS_4147735987_53639:0.0821886)n2:0.0704599)n1:0.0302441)n0;
```
