## Supplementary Dataset S1 for "Gene turnover and contingency facilitated the repeated evolution of C_4_ photosynthesis in grasses": OG0037917_tree.txt

```
(Oryza_sativa_LOC_Os08g19694:0.161247,(Ampelocalamus_luodianensis_Alu03Cg26790.2:0.0168123,(Ampelocalamus_luodianensis_Alu03Cg26800.2:0.00106865,Ampelocalamus_luodianensis_AluCtg00937g00010.1:0.000274169)n2:0.0122106)n1:0.161247)n0;
```
