## Supplementary Dataset S1 for "Gene turnover and contingency facilitated the repeated evolution of C_4_ photosynthesis in grasses": OG0037918_tree.txt

```
(Olyra_latifolia_Ola032273:0.0752966,(Dendrocalamus_sinicus_Dendrocalamus_sinicus_Dsi08C_15841114_15842522_Dsi08Cg08530.1_-1_CDS_4147810528_55574:0.04089,(Ampelocalamus_luodianensis_Alu08Dg08190.1:0.043134,Ampelocalamus_luodianensis_Alu08Cg04470.1:0.038636)n2:0.00429289)n1:0.0196169)n0;
```
