## Supplementary Dataset S1 for "Gene turnover and contingency facilitated the repeated evolution of C_4_ photosynthesis in grasses": OG0037919_tree.txt

```
(Pharus_latifolius_Phala.03G264500:0.227616,(Dendrocalamus_sinicus_Dendrocalamus_sinicus_Dsi01C_15637127_15637904_Dsi01Cg11240.1_1_CDS_4147704607_14136:0.0372219,(Ampelocalamus_luodianensis_Alu01Dg23170.1:0.142857,Ampelocalamus_luodianensis_Alu01Cg16810.1:0.0473006)n2:0.00525562)n1:0.0355097)n0;
```
