## Supplementary Dataset S1 for "Gene turnover and contingency facilitated the repeated evolution of C_4_ photosynthesis in grasses": OG0037920_tree.txt

```
((Ampelocalamus_luodianensis_Alu01Dg00470.1:0.0754216,Dendrocalamus_sinicus_Dendrocalamus_sinicus_Dsi01B_548738_549860_Dsi01Bg00360.1_-1_CDS_4147693441_39423:0.0630295)n1:0.00455381,(Ampelocalamus_luodianensis_Alu01Cg00680.2:0.0317295,Dendrocalamus_sinicus_Dendrocalamus_sinicus_Dsi01A_635222_636241_Dsi01Ag00510.1_-1_CDS_4147684894_3942:0.0762793)n2:0.00455381)n0;
```
