## Supplementary Dataset S1 for "Gene turnover and contingency facilitated the repeated evolution of C_4_ photosynthesis in grasses": OG0037921_tree.txt

```
(Olyra_latifolia_Ola027577:0.109738,(Dendrocalamus_sinicus_Dendrocalamus_sinicus_Dsi01B_6740726_6741362_Dsi01Bg04140.1_1_CDS_4147694575_52376:0.128123,(Ampelocalamus_luodianensis_Alu01Dg05520.2:0.0804766,Ampelocalamus_luodianensis_Alu01Cg06220.1:0.060418)n2:0.0278961)n1:0.109738)n0;
```
