## Supplementary Dataset S1 for "Gene turnover and contingency facilitated the repeated evolution of C_4_ photosynthesis in grasses": OG0037922_tree.txt

```
(Ampelocalamus_luodianensis_Alu09CXg08970.1:0.0433212,(Ampelocalamus_luodianensis_Alu01Dg24420.1:0.21714,(Ampelocalamus_luodianensis_Alu04Cg03240.1:0.751882,Ampelocalamus_luodianensis_Alu04Dg15520.1:0.0605003)n2:0.0495306)n1:0.0433212)n0;
```
