## Supplementary Dataset S1 for "Gene turnover and contingency facilitated the repeated evolution of C_4_ photosynthesis in grasses": OG0037923_tree.txt

```
(Streptochaeta_angustifolia_strangu_012208:0.124772,(Olyra_latifolia_Ola019380:0.0694868,(Ampelocalamus_luodianensis_Alu04Dg14710.1:0.0426888,Dendrocalamus_sinicus_Dendrocalamus_sinicus_Dsi04A_17451600_17452151_Dsi04Ag11820.1_-1_CDS_4147750333_55938:0.0550952)n2:0.0264266)n1:0.124772)n0;
```
