## Supplementary Dataset S1 for "Gene turnover and contingency facilitated the repeated evolution of C_4_ photosynthesis in grasses": OG0037924_tree.txt

```
(Olyra_latifolia_Ola002938:0.0709278,(Ampelocalamus_luodianensis_Alu06Cg03460.1:0.0964466,(Dendrocalamus_sinicus_Dendrocalamus_sinicus_Dsi03C_1876499_1876789_Dsi03Cg00390.1_-1_CDS_4147741231_49152:0.215193,Dendrocalamus_sinicus_Dendrocalamus_sinicus_Dsi06A_23263429_23266938_Dsi06Ag08060.2_1_CDS_4147776859_35195:0.0429084)n2:0.0047676)n1:0.045857)n0;
```
