## Supplementary Dataset S1 for "Gene turnover and contingency facilitated the repeated evolution of C_4_ photosynthesis in grasses": OG0037925_tree.txt

```
(Olyra_latifolia_Ola008039:0.115114,(Dendrocalamus_sinicus_Dendrocalamus_sinicus_Dsi06B_33938344_33939192_Dsi06Bg12520.1_-1_CDS_4147782583_16644:0.0731256,(Ampelocalamus_luodianensis_Alu06Cg16590.1:0.0674536,Ampelocalamus_luodianensis_Alu06Dg02450.1:0.0612758)n2:0.00680842)n1:0.0290299)n0;
```
