## Supplementary Dataset S1 for "Gene turnover and contingency facilitated the repeated evolution of C_4_ photosynthesis in grasses": OG0037926_tree.txt

```
((Eragrostis_curvula_EJB05_15815:0.353737,Eragrostis_curvula_EJB05_28394:0.387131)n1:0.265129,(Ampelocalamus_luodianensis_Alu08Cg02790.2:0.0822952,Dendrocalamus_sinicus_Dendrocalamus_sinicus_Dsi08B_15808697_15809443_Dsi08Bg05000.1_-1_CDS_4147805683_400:0.090284)n2:0.265129)n0;
```
