## Supplementary Dataset S1 for "Gene turnover and contingency facilitated the repeated evolution of C_4_ photosynthesis in grasses": OG0037927_tree.txt

```
(Ampelocalamus_luodianensis_Alu12Dg01020.1:0.0961433,(Hordeum_spontaneum_WB01_005741_0211369:0.0229278,(Hordeum_spontaneum_WB01_000500_0690929:0.0114045,Hordeum_spontaneum_WB01_001587_0570039:0.0108124)n2:0.0315484)n1:0.0961433)n0;
```
