## Supplementary Dataset S1 for "Gene turnover and contingency facilitated the repeated evolution of C_4_ photosynthesis in grasses": OG0037928_tree.txt

```
((Ampelocalamus_luodianensis_Alu01Cg32300.1:0.0392122,Ampelocalamus_luodianensis_Alu01Cg32310.1:0.0394877)n1:0.141066,(Hordeum_spontaneum_WB01_002300_0238305:5e-09,Hordeum_vulgareMorex_HORVU.MOREX.r3.7HG0647450:0.00470007)n2:0.141066)n0;
```
