## Supplementary Dataset S1 for "Gene turnover and contingency facilitated the repeated evolution of C_4_ photosynthesis in grasses": OG0037929_tree.txt

```
(Olyra_latifolia_Ola025935:0.0788765,(Dendrocalamus_sinicus_Dendrocalamus_sinicus_Dsi05A_8597018_8597656_Dsi05Ag03680.1_-1_CDS_4147763038_44157:0.0755625,(Ampelocalamus_luodianensis_Alu09Cg18460.1:0.0794211,Ampelocalamus_luodianensis_Alu05Dg14150.1:0.0963462)n2:0.0107051)n1:0.0313455)n0;
```
