## Supplementary Dataset S1 for "Gene turnover and contingency facilitated the repeated evolution of C_4_ photosynthesis in grasses": OG0037930_tree.txt

```
(Chasmanthium_laxum_Chala.06G020400:0.255238,(Ampelocalamus_luodianensis_Alu06Dg00990.1:0.00800482,(Ampelocalamus_luodianensis_Alu06Dg01010.1:5e-09,Ampelocalamus_luodianensis_AluCtg01719g00010.2:6e-09)n2:0.0163479)n1:0.255238)n0;
```
