## Supplementary Dataset S1 for "Gene turnover and contingency facilitated the repeated evolution of C_4_ photosynthesis in grasses": OG0037931_tree.txt

```
(Leersia_perrieri_LPERR02G26000:0.177871,(Dendrocalamus_sinicus_Dendrocalamus_sinicus_Dsi02B_43948164_43948516_Dsi02Bg17150.1_-1_CDS_4147719793_34443:0.106599,(Ampelocalamus_luodianensis_Alu07Cg10200.1:0.0512386,Ampelocalamus_luodianensis_Alu02Dg05350.1:0.0418692)n2:0.0155207)n1:0.177871)n0;
```
