## Supplementary Dataset S1 for "Gene turnover and contingency facilitated the repeated evolution of C_4_ photosynthesis in grasses": OG0037932_tree.txt

```
(Dendrocalamus_sinicus_Dendrocalamus_sinicus_Dsi04C_3944487_3944852_Dsi04Cg03090.1_-1_CDS_4147758502_49209:0.0172054,(Ampelocalamus_luodianensis_Alu04Cg19490.2:0.0365777,(Ampelocalamus_luodianensis_Alu04Cg20210.1:0.0440672,Ampelocalamus_luodianensis_Alu07Dg12740.2:0.0365868)n2:0.014674)n1:0.0172054)n0;
```
