## Supplementary Dataset S1 for "Gene turnover and contingency facilitated the repeated evolution of C_4_ photosynthesis in grasses": OG0037933_tree.txt

```
((Streptochaeta_angustifolia_strangu_033992:0.388892,Pharus_latifolius_Phala.01G251100:0.188884)n1:0.0682493,(Ampelocalamus_luodianensis_Alu09Cg00520.1:0.0726647,Ampelocalamus_luodianensis_Alu07Dg00430.1:0.100609)n2:0.0682493)n0;
```
