## Supplementary Dataset S1 for "Gene turnover and contingency facilitated the repeated evolution of C_4_ photosynthesis in grasses": OG0037934_tree.txt

```
(Phragmites_australis_Phragmites_australis_PaChr3_12031806_12032975_evm.model.PaChr3.928_1_CDS_4362448535_32254:0.176159,(Ampelocalamus_luodianensis_Alu03Dg10350.1:0.0832566,(Dendrocalamus_sinicus_Dendrocalamus_sinicus_Dsi02B_42947067_42947549_Dsi02Bg16450.2_-1_CDS_4147719583_29940:0.0118256,Dendrocalamus_sinicus_Dendrocalamus_sinicus_Dsi01B_54854999_54856310_Dsi01Bg21920.1_-1_CDS_4147699909_41697:0.018584)n2:0.0666114)n1:0.176159)n0;
```
