## Supplementary Dataset S1 for "Gene turnover and contingency facilitated the repeated evolution of C_4_ photosynthesis in grasses": OG0037935_tree.txt

```
((Ampelocalamus_luodianensis_Alu04Cg23450.1:0.101912,Dendrocalamus_sinicus_Dendrocalamus_sinicus_Dsi03B_1419215_1419758_Dsi03Bg01310.1_1_CDS_4147734502_13672:0.076594)n1:0.0431049,(Ampelocalamus_luodianensis_Alu03Cg02020.2:0.019999,Dendrocalamus_sinicus_Dendrocalamus_sinicus_Dsi03C_31770285_31770864_Dsi03Cg17730.1_-1_CDS_4147746433_21026:0.0376156)n2:0.0431049)n0;
```
