## Supplementary Dataset S1 for "Gene turnover and contingency facilitated the repeated evolution of C_4_ photosynthesis in grasses": OG0037936_tree.txt

```
((Aristida_adscensionis_H_Aadptg000016l000270.1:0.055461,Stipagrostis_hirtigluma_H_Shi_ptg000011l_000751.1:0.0830833)n1:0.0784027,(Ampelocalamus_luodianensis_Alu09Cg00190.2:0.0485535,Dendrocalamus_sinicus_Dendrocalamus_sinicus_Dsi07B_130155_131858_Dsi07Bg00080.1_-1_CDS_4147792789_19491:0.0611076)n2:0.0784027)n0;
```
