## Supplementary Dataset S1 for "Gene turnover and contingency facilitated the repeated evolution of C_4_ photosynthesis in grasses": OG0037937_tree.txt

```
((Panicum_virgatum_Pavir.5KG511900:0.0295327,Setaria_viridis_SEVIR_1G173100v2:0.0903985)n1:0.134644,(Ampelocalamus_luodianensis_Alu02Dg11410.2:0.0203026,Ampelocalamus_luodianensis_Alu02Cg01310.2:0.0233654)n2:0.134644)n0;
```
