## Supplementary Dataset S1 for "Gene turnover and contingency facilitated the repeated evolution of C_4_ photosynthesis in grasses": OG0037938_tree.txt

```
((Dendrocalamus_sinicus_Dendrocalamus_sinicus_Dsi02B_29812358_29813184_Dsi02Bg09770.1_-1_CDS_4147717579_38940:0.0392682,Ampelocalamus_luodianensis_Alu02Dg14440.2:0.0330805)n1:0.0435171,(Leersia_perrieri_LPERR02G16670:0.052313,Oryza_sativa_LOC_Os02g35210:0.0392002)n2:0.0435171)n0;
```
