## Supplementary Dataset S1 for "Gene turnover and contingency facilitated the repeated evolution of C_4_ photosynthesis in grasses": OG0037939_tree.txt

```
(Ampelocalamus_luodianensis_Alu08Dg06690.2:0.0312429,(Ampelocalamus_luodianensis_Alu11Dg00980.2:0.0566992,(Ampelocalamus_luodianensis_Alu10Cg03210.2:0.665907,Ampelocalamus_luodianensis_Alu10Cg10560.1:0.111466)n2:0.0530662)n1:0.0312429)n0;
```
