## Supplementary Dataset S1 for "Gene turnover and contingency facilitated the repeated evolution of C_4_ photosynthesis in grasses": OG0037940_tree.txt

```
(Ampelocalamus_luodianensis_Alu01Dg09240.2:0.0676465,(Oryza_sativa_LOC_Os01g20720:0.076275,(Leersia_perrieri_LPERR01G35160:0.53787,Leersia_perrieri_LPERR01G35150:0.0798591)n2:0.00887323)n1:0.0509795)n0;
```
