## Supplementary Dataset S1 for "Gene turnover and contingency facilitated the repeated evolution of C_4_ photosynthesis in grasses": OG0037941_tree.txt

```
((Leersia_perrieri_LPERR09G09920:0.405348,Ampelocalamus_luodianensis_Alu04Cg02920.2:0.295295)n1:0.0429914,(Juncus_effusus_H_Juncus_Jeff_scaffold_2_000402.1:0.235631,Juncus_effusus_H_Juncus_Jeff_scaffold_5_000208.1:0.313189)n2:0.0429914)n0;
```
