## Supplementary Dataset S1 for "Gene turnover and contingency facilitated the repeated evolution of C_4_ photosynthesis in grasses": OG0037942_tree.txt

```
(Ampelocalamus_luodianensis_Alu03Cg14430.2:0.03215,(Ampelocalamus_luodianensis_Alu01Dg23530.1:0.101625,(Ampelocalamus_luodianensis_Alu08Cg08900.1:0.0594055,Ampelocalamus_luodianensis_Alu04Cg11000.1:0.688188)n2:0.0584284)n1:0.03215)n0;
```
