## Supplementary Dataset S1 for "Gene turnover and contingency facilitated the repeated evolution of C_4_ photosynthesis in grasses": OG0037943_tree.txt

```
(Olyra_latifolia_Ola000136:0.038555,(Dendrocalamus_sinicus_Dendrocalamus_sinicus_Dsi05A_19885493_19893319_Dsi05Ag06210.2_1_CDS_4147763797_16582:0.0214943,(Ampelocalamus_luodianensis_Alu01Cg21020.2:0.264538,Ampelocalamus_luodianensis_Alu05Cg15200.1:0.0200489)n2:0.0142422)n1:0.038555)n0;
```
