## Supplementary Dataset S1 for "Gene turnover and contingency facilitated the repeated evolution of C_4_ photosynthesis in grasses": OG0037944_tree.txt

```
(Panicum_virgatum_Pavir.9NG732100:0.0186073,(Brachypodium_distachyon_BRADI_1g63372v3:0.0106853,(Ampelocalamus_luodianensis_Alu09DXg19730.2:0.321406,Dendrocalamus_sinicus_Dendrocalamus_sinicus_DsiCtg00248_65334_65513_DsiCtg00248g00170.1_-1_CDS_4147849834_8426:5e-09)n2:0.0111614)n1:0.0186073)n0;
```
