## Supplementary Dataset S1 for "Gene turnover and contingency facilitated the repeated evolution of C_4_ photosynthesis in grasses": OG0037945_tree.txt

```
(Phragmites_australis_Phragmites_australis_PaChr5_19595371_19595676_evm.model.PaChr5.866_1_CDS_4362463541_14240:0.154853,(Ampelocalamus_luodianensis_Alu02Cg10950.2:0.0138724,(Dendrocalamus_sinicus_Dendrocalamus_sinicus_Dsi02B_21783974_21784273_Dsi02Bg07650.1_-1_CDS_4147716943_22054:0.05434,Dendrocalamus_sinicus_Dendrocalamus_sinicus_Dsi02A_20058091_20058384_Dsi02Ag08060.1_-1_CDS_4147710256_10216:0.0555463)n2:0.0191157)n1:0.154853)n0;
```
