## Supplementary Dataset S1 for "Gene turnover and contingency facilitated the repeated evolution of C_4_ photosynthesis in grasses": OG0037946_tree.txt

```
(Oryza_sativa_LOC_Os10g11370:0.118169,(Olyra_latifolia_Ola024081:0.130886,(Ampelocalamus_luodianensis_Alu10Cg02450.1:0.0308448,Dendrocalamus_sinicus_Dendrocalamus_sinicus_Dsi11C_26256367_26258234_Dsi11Cg09870.1_1_CDS_4147840657_16273:0.040478)n2:0.0754423)n1:0.118169)n0;
```
