## Supplementary Dataset S1 for "Gene turnover and contingency facilitated the repeated evolution of C_4_ photosynthesis in grasses": OG0037947_tree.txt

```
((Dendrocalamus_sinicus_Dendrocalamus_sinicus_Dsi05B_28408574_28409187_Dsi05Bg09140.1_-1_CDS_4147768963_25039:0.0730686,Dendrocalamus_sinicus_Dendrocalamus_sinicus_Dsi05C_6529988_6530590_Dsi05Cg05370.1_1_CDS_4147772200_27863:0.00422893)n1:0.0200532,(Ampelocalamus_luodianensis_Alu03Dg02960.1:0.00431306,Ampelocalamus_luodianensis_Alu03Dg02770.1:5e-09)n2:0.0200532)n0;
```
