## Supplementary Dataset S1 for "Gene turnover and contingency facilitated the repeated evolution of C_4_ photosynthesis in grasses": OG0037948_tree.txt

```
(Olyra_latifolia_Ola022159:0.119673,(Dendrocalamus_sinicus_Dendrocalamus_sinicus_Dsi05C_16343223_16343990_Dsi05Cg10340.1_-1_CDS_4147773691_14364:0.0374541,(Ampelocalamus_luodianensis_Alu05Dg17200.1:0.0927134,Ampelocalamus_luodianensis_Alu09Cg21230.2:0.0290508)n2:0.00322787)n1:0.0267764)n0;
```
