## Supplementary Dataset S1 for "Gene turnover and contingency facilitated the repeated evolution of C_4_ photosynthesis in grasses": OG0037949_tree.txt

```
(Olyra_latifolia_Ola000384:0.0663187,(Ampelocalamus_luodianensis_Alu09Cg21750.1:0.0328347,(Dendrocalamus_sinicus_Dendrocalamus_sinicus_Dsi05B_1595756_1597095_Dsi05Bg01270.1_1_CDS_4147766602_3649:0.0704223,Dendrocalamus_sinicus_Dendrocalamus_sinicus_Dsi05C_15449550_15450523_Dsi05Cg10000.1_1_CDS_4147773589_13801:0.188938)n2:0.0209931)n1:0.0541053)n0;
```
