## Supplementary Dataset S1 for "Gene turnover and contingency facilitated the repeated evolution of C_4_ photosynthesis in grasses": OG0037950_tree.txt

```
(Ampelocalamus_luodianensis_Alu09CXg10290.2:0.0785932,(Olyra_latifolia_Ola030455:0.0956063,(Olyra_latifolia_Ola030461:0.00610502,Olyra_latifolia_Ola007785:0.183331)n2:0.268245)n1:0.0785932)n0;
```
