## Supplementary Dataset S1 for "Gene turnover and contingency facilitated the repeated evolution of C_4_ photosynthesis in grasses": OG0037951_tree.txt

```
(Ampelocalamus_luodianensis_Alu11Cg02490.1:0.229064,(Ampelocalamus_luodianensis_Alu12Dg05420.1:0.138423,(Ampelocalamus_luodianensis_Alu11Cg08520.1:0.221259,Ampelocalamus_luodianensis_AluCtg01514g00050.1:0.150686)n2:0.119539)n1:0.229064)n0;
```
