## Supplementary Dataset S1 for "Gene turnover and contingency facilitated the repeated evolution of C_4_ photosynthesis in grasses": OG0037952_tree.txt

```
(Olyra_latifolia_Ola035637:0.0771464,(Dendrocalamus_sinicus_Dendrocalamus_sinicus_Dsi06C_18531955_18533296_Dsi06Cg03970.1_1_CDS_4147784392_11586:0.0574171,(Ampelocalamus_luodianensis_AluCtg00449g00310.2:5e-09,Ampelocalamus_luodianensis_Alu03Cg24600.1:5e-09)n2:0.0258393)n1:0.0771464)n0;
```
