## Supplementary Dataset S1 for "Gene turnover and contingency facilitated the repeated evolution of C_4_ photosynthesis in grasses": OG0037953_tree.txt

```
(Ampelocalamus_luodianensis_Alu01Dg14300.2:0.269604,(Dichantelium_oligosantes_H_DolKV776058.1000008.1:0.404833,(Panicum_virgatum_Pavir.8KG293300:0.050797,Panicum_virgatum_Pavir.6NG144300:0.0294048)n2:0.122763)n1:0.269604)n0;
```
