## Supplementary Dataset S1 for "Gene turnover and contingency facilitated the repeated evolution of C_4_ photosynthesis in grasses": OG0037954_tree.txt

```
((Ampelocalamus_luodianensis_Alu03Dg28550.1:0.0812469,Ampelocalamus_luodianensis_Alu09DXg15700.1:0.0599035)n1:0.077579,(Hordeum_spontaneum_WB01_001121_0569462:0.0599501,Hordeum_spontaneum_WB01_005215_0320963:0.049475)n2:0.077579)n0;
```
