## Supplementary Dataset S1 for "Gene turnover and contingency facilitated the repeated evolution of C_4_ photosynthesis in grasses": OG0037955_tree.txt

```
(Ampelocalamus_luodianensis_Alu01Cg02700.2:0.0221174,(Ampelocalamus_luodianensis_Alu04Cg02000.2:0.0323777,(Ampelocalamus_luodianensis_Alu04Cg02010.2:0.0718002,Ampelocalamus_luodianensis_Alu04Cg01990.2:0.0328985)n2:0.0131273)n1:0.0221174)n0;
```
