## Supplementary Dataset S1 for "Gene turnover and contingency facilitated the repeated evolution of C_4_ photosynthesis in grasses": OG0037956_tree.txt

```
((Olyra_latifolia_Ola028664:0.260679,Olyra_latifolia_Ola028663:0.286579)n1:0.00965934,(Ampelocalamus_luodianensis_Alu05Dg03410.1:0.0458752,Ampelocalamus_luodianensis_Alu05Cg07470.1:0.0686723)n2:0.00965934)n0;
```
