## Supplementary Dataset S1 for "Gene turnover and contingency facilitated the repeated evolution of C_4_ photosynthesis in grasses": OG0037957_tree.txt

```
(Olyra_latifolia_Ola008146:0.0556183,(Ampelocalamus_luodianensis_Alu02Dg15950.1:0.00824118,(Ampelocalamus_luodianensis_Alu09Cg09450.1:0.0878622,Ampelocalamus_luodianensis_Alu07Cg04840.1:0.0652969)n2:0.0418543)n1:0.0556183)n0;
```
