## Supplementary Dataset S1 for "Gene turnover and contingency facilitated the repeated evolution of C_4_ photosynthesis in grasses": OG0037958_tree.txt

```
(Zizania_latifolia_GWHTBFHI037276:0.0757378,(Brachypodium_distachyon_BRADI_1g53027v3:0.158114,(Ampelocalamus_luodianensis_Alu07Cg12920.1:0.0762133,Olyra_latifolia_Ola025597:0.117372)n2:0.0387696)n1:0.0757378)n0;
```
