## Supplementary Dataset S1 for "Gene turnover and contingency facilitated the repeated evolution of C_4_ photosynthesis in grasses": OG0037959_tree.txt

```
(Ampelocalamus_luodianensis_Alu09Cg23530.2:0.0449673,(Ampelocalamus_luodianensis_Alu09Cg23560.1:0.0279662,(Ampelocalamus_luodianensis_Alu09Cg15360.1:0.0453403,Ampelocalamus_luodianensis_Alu09Cg23540.1:0.0571441)n2:0.0601636)n1:0.0449673)n0;
```
