## Supplementary Dataset S1 for "Gene turnover and contingency facilitated the repeated evolution of C_4_ photosynthesis in grasses": OG0037960_tree.txt

```
((Olyra_latifolia_Ola035742:0.0292047,Olyra_latifolia_Ola003815:0.0316804)n1:0.0314559,(Ampelocalamus_luodianensis_Alu09DXg16030.1:0.0410088,Dendrocalamus_sinicus_Dendrocalamus_sinicus_Dsi09A_1270324_1270881_Dsi09Ag00240.1_1_CDS_4147811167_17301:0.055334)n2:0.0314559)n0;
```
