## Supplementary Dataset S1 for "Gene turnover and contingency facilitated the repeated evolution of C_4_ photosynthesis in grasses": OG0037961_tree.txt

```
(Olyra_latifolia_Ola017552:0.0824944,(Dendrocalamus_sinicus_Dendrocalamus_sinicus_Dsi05A_31493219_31493461_Dsi05Ag12500.1_1_CDS_4147765684_55426:0.0413871,(Ampelocalamus_luodianensis_Alu05Cg06130.1:0.0863058,Ampelocalamus_luodianensis_Alu05Dg02170.1:0.0503404)n2:0.00559338)n1:0.0110021)n0;
```
