## Supplementary Dataset S1 for "Gene turnover and contingency facilitated the repeated evolution of C_4_ photosynthesis in grasses": OG0037962_tree.txt

```
(Ampelocalamus_luodianensis_Alu05Cg16230.2:0.0488932,(Dendrocalamus_sinicus_Dendrocalamus_sinicus_Dsi05C_11417043_11418285_Dsi05Cg08180.1_1_CDS_4147773043_47568:0.0532924,(Dendrocalamus_sinicus_Dendrocalamus_sinicus_DsiCtg00577_32126_32624_DsiCtg00577g00010.1_1_CDS_4147853866_3937:0.0157142,Dendrocalamus_sinicus_Dendrocalamus_sinicus_Dsi05B_18747738_18748524_Dsi05Bg05670.1_-1_CDS_4147767922_7593:0.014868)n2:0.172948)n1:0.0488932)n0;
```
