## Supplementary Dataset S1 for "Gene turnover and contingency facilitated the repeated evolution of C_4_ photosynthesis in grasses": OG0037963_tree.txt

```
(Ampelocalamus_luodianensis_Alu06Dg00350.2:0.119813,(Brachypodium_distachyon_BRADI_1g52060v3:0.112214,(Hordeum_spontaneum_WB01_007187_0068010:5e-09,Hordeum_vulgareMorex_HORVU.MOREX.r3.7HG0636530:0.00161328)n2:0.194587)n1:0.119813)n0;
```
