## Supplementary Dataset S1 for "Gene turnover and contingency facilitated the repeated evolution of C_4_ photosynthesis in grasses": OG0037964_tree.txt

```
(Olyra_latifolia_Ola026060:0.159048,(Dendrocalamus_sinicus_Dendrocalamus_sinicus_Dsi08B_7384258_7387075_Dsi08Bg03290.1_1_CDS_4147805170_52741:0.0490564,(Ampelocalamus_luodianensis_Alu08Cg12590.2:5e-09,Ampelocalamus_luodianensis_Alu11Dg02210.2:5e-09)n2:0.0454866)n1:0.159048)n0;
```
