## Supplementary Dataset S1 for "Gene turnover and contingency facilitated the repeated evolution of C_4_ photosynthesis in grasses": OG0037965_tree.txt

```
((Olyra_latifolia_Ola004446:0.192396,Ampelocalamus_luodianensis_Alu11Dg06570.2:0.0907375)n1:0.0911883,(Hordeum_spontaneum_WB01_000096_1615071:0.0584209,Hordeum_vulgareMorex_HORVU.MOREX.r3.4HG0354670:0.016296)n2:0.0911883)n0;
```
