## Supplementary Dataset S1 for "Gene turnover and contingency facilitated the repeated evolution of C_4_ photosynthesis in grasses": OG0037966_tree.txt

```
(Oryza_sativa_LOC_Os02g06440:0.0576142,(Hordeum_spontaneum_WB01_000437_0316295:0.183767,(Ampelocalamus_luodianensis_Alu02Cg03900.1:0.0589668,Olyra_latifolia_Ola005460:0.125522)n2:0.0357527)n1:0.0576142)n0;
```
