## Supplementary Dataset S1 for "Gene turnover and contingency facilitated the repeated evolution of C_4_ photosynthesis in grasses": OG0037967_tree.txt

```
((Leersia_perrieri_LPERR02G29750:0.0914443,Oryza_sativa_LOC_Os02g55580:0.0461214)n1:0.0543732,(Ampelocalamus_luodianensis_Alu02Dg02010.1:0.0416678,Olyra_latifolia_Ola026332:0.076774)n2:0.0543732)n0;
```
