## Supplementary Dataset S1 for "Gene turnover and contingency facilitated the repeated evolution of C_4_ photosynthesis in grasses": OG0037968_tree.txt

```
((Zizania_latifolia_GWHTBFHI017136:0.0481945,Zizania_latifolia_GWHTBFHI017137:0.0474827)n1:0.184229,(Ampelocalamus_luodianensis_Alu04Dg11720.2:0.0537699,Dendrocalamus_sinicus_Dendrocalamus_sinicus_Dsi04C_11481554_11482138_Dsi04Cg08230.1_1_CDS_4147760044_7567:0.0725061)n2:0.184229)n0;
```
