## Supplementary Dataset S1 for "Gene turnover and contingency facilitated the repeated evolution of C_4_ photosynthesis in grasses": OG0037969_tree.txt

```
(Ampelocalamus_luodianensis_Alu11Dg01940.1:0.267692,(Ampelocalamus_luodianensis_Alu09Cg09310.1:0.0723729,(Ampelocalamus_luodianensis_Alu12Cg06370.1:0.108316,Ampelocalamus_luodianensis_Alu01Cg06840.2:0.0617759)n2:0.125358)n1:0.267692)n0;
```
