## Supplementary Dataset S1 for "Gene turnover and contingency facilitated the repeated evolution of C_4_ photosynthesis in grasses": OG0037970_tree.txt

```
((Ampelocalamus_luodianensis_Alu09Cg19410.2:0.0595638,Dendrocalamus_sinicus_Dendrocalamus_sinicus_Dsi05C_19335598_19335798_Dsi05Cg11370.1_1_CDS_4147774000_17741:0.0168546)n1:0.0458234,(Zizania_latifolia_GWHTBFHI032074:0.217051,Oryza_sativa_LOC_Os05g08830:0.0371839)n2:0.0458234)n0;
```
