## Supplementary Dataset S1 for "Gene turnover and contingency facilitated the repeated evolution of C_4_ photosynthesis in grasses": OG0037971_tree.txt

```
(Dendrocalamus_sinicus_Dendrocalamus_sinicus_Dsi04B_29355958_29356660_Dsi04Bg07840.1_-1_CDS_4147755211_15991:0.0711551,(Ampelocalamus_luodianensis_Alu01Cg13150.1:0.705791,(Ampelocalamus_luodianensis_Alu04Dg11070.1:0.1012,Ampelocalamus_luodianensis_Alu04Cg12790.1:0.0859863)n2:0.054064)n1:0.0711551)n0;
```
