## Supplementary Dataset S1 for "Gene turnover and contingency facilitated the repeated evolution of C_4_ photosynthesis in grasses": OG0037972_tree.txt

```
(Ampelocalamus_luodianensis_Alu01Cg14160.2:0.0816327,(Streptochaeta_angustifolia_strangu_032209:0.22386,(Pharus_latifolius_Phala.03G294600:0.00184292,Pharus_latifolius_Phala.03G294600.2:0.0117827)n2:0.137874)n1:0.0816327)n0;
```
