## Supplementary Dataset S1 for "Gene turnover and contingency facilitated the repeated evolution of C_4_ photosynthesis in grasses": OG0037973_tree.txt

```
((Ampelocalamus_luodianensis_Alu03Dg15100.1:0.0912399,Dendrocalamus_sinicus_Dendrocalamus_sinicus_DsiCtg00391_188956_190884_DsiCtg00391g00090.1_1_CDS_4147851523_49516:0.0805399)n1:0.0599489,(Brachypodium_distachyon_BRADI_4g26600v3:0.604119,Brachypodium_distachyon_BRADI_1g61525v3:0.197581)n2:0.0599489)n0;
```
