## Supplementary Dataset S1 for "Gene turnover and contingency facilitated the repeated evolution of C_4_ photosynthesis in grasses": OG0037974_tree.txt

```
(Phragmites_australis_Phragmites_australis_PaChr8_28621281_28621481_evm.model.PaChr8.1127_1_CDS_4362479056_40365:0.116773,(Dendrocalamus_sinicus_Dendrocalamus_sinicus_Dsi06C_34371918_34372097_Dsi06Cg14770.1_1_CDS_4147787632_16098:0.047224,(Ampelocalamus_luodianensis_Alu06Dg12170.2:0.0844946,Ampelocalamus_luodianensis_Alu06Cg05860.2:0.0426045)n2:0.00473384)n1:0.012898)n0;
```
