## Supplementary Dataset S1 for "Gene turnover and contingency facilitated the repeated evolution of C_4_ photosynthesis in grasses": OG0037975_tree.txt

```
((Leersia_perrieri_LPERR01G06320:0.0734816,Oryza_sativa_LOC_Os01g10810:0.0706884)n1:0.0559823,(Ampelocalamus_luodianensis_Alu01Cg05410.3:0.0501586,Dendrocalamus_sinicus_Dendrocalamus_sinicus_Dsi01C_4491980_4492600_Dsi01Cg03170.1_1_CDS_4147702186_15816:0.0666298)n2:0.0559823)n0;
```
