## Supplementary Dataset S1 for "Gene turnover and contingency facilitated the repeated evolution of C_4_ photosynthesis in grasses": OG0037976_tree.txt

```
(Ampelocalamus_luodianensis_Alu05Cg01100.2:0.00836001,(Ampelocalamus_luodianensis_Alu05Cg01200.1:0.0138171,(Ampelocalamus_luodianensis_Alu05Cg01090.2:0.000860384,Ampelocalamus_luodianensis_Alu05Cg01140.2:0.0533742)n2:0.0622873)n1:0.00836001)n0;
```
