## Supplementary Dataset S1 for "Gene turnover and contingency facilitated the repeated evolution of C_4_ photosynthesis in grasses": OG0037977_tree.txt

```
((Sorghum_bicolor_SORBI_3001G505400:0.0861144,Zea_mays_Zm00001eb216700:0.0638665)n1:0.13488,(Ampelocalamus_luodianensis_Alu10Cg03150.1:0.028213,Dendrocalamus_sinicus_Dendrocalamus_sinicus_Dsi10C_8325153_8326175_Dsi10Cg01610.1_1_CDS_4147827307_6101:0.0287664)n2:0.13488)n0;
```
