## Supplementary Dataset S1 for "Gene turnover and contingency facilitated the repeated evolution of C_4_ photosynthesis in grasses": OG0037978_tree.txt

```
(Ampelocalamus_luodianensis_AluCtg00101g00020.1:0.115342,(Dendrocalamus_sinicus_Dendrocalamus_sinicus_Dsi11A_54618299_54619993_Dsi11Ag15250.1_1_CDS_4147834318_29756:0.0542729,(Dendrocalamus_sinicus_Dendrocalamus_sinicus_Dsi11A_52899600_52902649_Dsi11Ag14810.1_1_CDS_4147834186_12313:0.0847235,Dendrocalamus_sinicus_Dendrocalamus_sinicus_Dsi11A_53091660_53095878_Dsi11Ag14830.1_1_CDS_4147834192_15689:0.0328101)n2:0.0668012)n1:0.115342)n0;
```
