## Supplementary Dataset S1 for "Gene turnover and contingency facilitated the repeated evolution of C_4_ photosynthesis in grasses": OG0037979_tree.txt

```
((Leersia_perrieri_LPERR10G03690:0.107189,Zizania_latifolia_GWHTBFHI014135:0.0801711)n1:0.0717608,(Ampelocalamus_luodianensis_Alu03Cg27180.1:0.0170241,Dendrocalamus_sinicus_Dendrocalamus_sinicus_Dsi03A_23345605_23346177_Dsi03Ag10620.1_-1_CDS_4147729906_41796:0.0544002)n2:0.0717608)n0;
```
