## Supplementary Dataset S1 for "Gene turnover and contingency facilitated the repeated evolution of C_4_ photosynthesis in grasses": OG0037980_tree.txt

```
(Ampelocalamus_luodianensis_Alu06Cg07550.1:0.0129435,(Dendrocalamus_sinicus_Dendrocalamus_sinicus_Dsi06B_5611055_5611327_Dsi06Bg03850.1_-1_CDS_4147779982_30702:0.16138,(Dendrocalamus_sinicus_Dendrocalamus_sinicus_Dsi06C_35862493_35862795_Dsi06Cg15960.1_1_CDS_4147787989_46491:0.0127017,Dendrocalamus_sinicus_Dendrocalamus_sinicus_Dsi06C_35875379_35875657_Dsi06Cg15970.1_1_CDS_4147787992_48180:0.00406833)n2:0.0306326)n1:0.0129435)n0;
```
