## Supplementary Dataset S1 for "Gene turnover and contingency facilitated the repeated evolution of C_4_ photosynthesis in grasses": OG0037981_tree.txt

```
(Ampelocalamus_luodianensis_Alu06Dg15850.1:0.055403,(Dendrocalamus_sinicus_Dendrocalamus_sinicus_Dsi06A_37107345_37107671_Dsi06Ag12370.1_-1_CDS_4147778152_23944:0.0185205,(Dendrocalamus_sinicus_Dendrocalamus_sinicus_Dsi06A_37024273_37024605_Dsi06Ag12320.1_-1_CDS_4147778137_15504:0.0849526,Dendrocalamus_sinicus_Dendrocalamus_sinicus_Dsi06A_37092338_37092670_Dsi06Ag12360.1_-1_CDS_4147778149_22256:0.0375729)n2:0.00996008)n1:0.055403)n0;
```
