## Supplementary Dataset S1 for "Gene turnover and contingency facilitated the repeated evolution of C_4_ photosynthesis in grasses": OG0037982_tree.txt

```
(Ampelocalamus_luodianensis_Alu09CXg10990.1:0.163788,(Hordeum_vulgareMorex_HORVU.MOREX.r3.6HG0595780:0.00315139,(Hordeum_spontaneum_WB01_004255_0365947:0.00936785,Hordeum_spontaneum_WB01_004255_0292634:4.5e-09)n2:5e-10)n1:0.00374605)n0;
```
