## Supplementary Dataset S1 for "Gene turnover and contingency facilitated the repeated evolution of C_4_ photosynthesis in grasses": OG0037983_tree.txt

```
(Olyra_latifolia_Ola024076:0.0962834,(Dendrocalamus_sinicus_Dendrocalamus_sinicus_Dsi10A_20705507_20706775_Dsi10Ag07340.2_-1_CDS_4147823587_15654:0.0738787,(Ampelocalamus_luodianensis_Alu10Cg02480.1:0.025017,Ampelocalamus_luodianensis_Alu10Cg02500.2:0.00562194)n2:0.0562455)n1:0.0962834)n0;
```
