## Supplementary Dataset S1 for "Gene turnover and contingency facilitated the repeated evolution of C_4_ photosynthesis in grasses": OG0037984_tree.txt

```
(Digitaria_radicosa_Dra03G0010300:0.252544,(Leersia_perrieri_LPERR12G01500:0.203613,(Ampelocalamus_luodianensis_Alu11Cg01400.1:0.0172759,Dendrocalamus_sinicus_Dendrocalamus_sinicus_Dsi11C_22124632_22124976_Dsi11Cg07410.1_1_CDS_4147839919_55671:0.0539025)n2:0.185687)n1:0.252544)n0;
```
