## Supplementary Dataset S1 for "Gene turnover and contingency facilitated the repeated evolution of C_4_ photosynthesis in grasses": OG0037985_tree.txt

```
(Streptochaeta_angustifolia_strangu_004870:0.0375147,(Dendrocalamus_sinicus_Dendrocalamus_sinicus_Dsi10B_15926235_15928032_Dsi10Bg02860.1_-1_CDS_4147824862_51117:0.141022,(Ampelocalamus_luodianensis_Alu03Dg22180.1:0.0126446,Ampelocalamus_luodianensis_Alu04Cg09780.1:0.0109859)n2:0.0483895)n1:0.0375147)n0;
```
