## Supplementary Dataset S1 for "Gene turnover and contingency facilitated the repeated evolution of C_4_ photosynthesis in grasses": OG0037986_tree.txt

```
(Olyra_latifolia_Ola030757:0.151076,(Dendrocalamus_sinicus_Dendrocalamus_sinicus_Dsi07C_10748038_10749456_Dsi07Cg07800.1_1_CDS_4147799002_48780:0.0398679,(Ampelocalamus_luodianensis_Alu07Cg09240.2:0.020907,Ampelocalamus_luodianensis_Alu07Cg09250.1:0.0317985)n2:0.0320885)n1:0.151076)n0;
```
