## Supplementary Dataset S1 for "Gene turnover and contingency facilitated the repeated evolution of C_4_ photosynthesis in grasses": OG0037987_tree.txt

```
(Ampelocalamus_luodianensis_Alu03Cg09680.2:0.0366568,((Hordeum_spontaneum_WB01_009285_0014266:0,Hordeum_vulgareMorex_HORVU.MOREX.r3.4HG0335410:0)n2:0.0801408,Brachypodium_distachyon_BRADI_1g11876v3:0.0654405)n1:0.0366568)n0;
```
