## Supplementary Dataset S1 for "Gene turnover and contingency facilitated the repeated evolution of C_4_ photosynthesis in grasses": OG0037988_tree.txt

```
(Ampelocalamus_luodianensis_Alu03Dg12420.1:0.290357,(Panicum_virgatum_Pavir.9NG673500:0.0461445,(Setaria_viridis_SEVIR_9G431300v2:0.0762106,Urochloa_fusta_Urofu.9G449300:0.0676263)n2:0.0446227)n1:0.290357)n0;
```
