## Supplementary Dataset S1 for "Gene turnover and contingency facilitated the repeated evolution of C_4_ photosynthesis in grasses": OG0037989_tree.txt

```
((Ampelocalamus_luodianensis_Alu06Dg13500.1:0.261842,Dendrocalamus_sinicus_Dendrocalamus_sinicus_Dsi06C_35437725_35438594_Dsi06Cg15630.1_-1_CDS_4147787890_47617:0.222462)n1:0.0496706,(Phragmites_australis_Phragmites_australis_PaChr13_28564588_28565347_evm.model.PaChr13.1272_1_CDS_4362386253_4290:0.19173,Stipagrostis_hirtigluma_H_Shi_ptg000059l_001126.1:0.247791)n2:0.0496706)n0;
```
