## Supplementary Dataset S1 for "Gene turnover and contingency facilitated the repeated evolution of C_4_ photosynthesis in grasses": OG0037990_tree.txt

```
(Ampelocalamus_luodianensis_Alu07Cg14630.1:0.0260541,(Ampelocalamus_luodianensis_Alu03Dg10410.1:0.0262298,(Ampelocalamus_luodianensis_Alu01Dg07620.1:0.026846,Ampelocalamus_luodianensis_Alu01Dg16100.1:0.0240492)n2:0.0126392)n1:0.0260541)n0;
```
