## Supplementary Dataset S1 for "Gene turnover and contingency facilitated the repeated evolution of C_4_ photosynthesis in grasses": OG0037991_tree.txt

```
(Ampelocalamus_luodianensis_Alu01Cg14850.1:0.145659,(Olyra_latifolia_Ola013070:0.125899,(Olyra_latifolia_Ola024531:0.00924396,Olyra_latifolia_Ola012564:0.317769)n2:0.0243425)n1:0.145659)n0;
```
