## Supplementary Dataset S1 for "Gene turnover and contingency facilitated the repeated evolution of C_4_ photosynthesis in grasses": OG0037992_tree.txt

```
(Ampelocalamus_luodianensis_Alu01Cg32020.2:0.0840979,(Sorghum_bicolor_SORBI_3003G161300:0.0570898,(Stipagrostis_hirtigluma_H_Shi_ptg000044l_001703.1:5e-09,Stipagrostis_hirtigluma_H_Shi_ptg000044l_001701.1:0.0158223)n2:0.0845715)n1:0.0840979)n0;
```
