## Supplementary Dataset S1 for "Gene turnover and contingency facilitated the repeated evolution of C_4_ photosynthesis in grasses": OG0037993_tree.txt

```
(Ampelocalamus_luodianensis_Alu07Cg13960.2:0.047377,(Dendrocalamus_sinicus_Dendrocalamus_sinicus_Dsi07C_22661995_22662312_Dsi07Cg10900.1_-1_CDS_4147799932_3759:0.080766,(Dendrocalamus_sinicus_Dendrocalamus_sinicus_Dsi07B_18304330_18304953_Dsi07Bg08200.1_-1_CDS_4147795225_26251:0.0202701,Dendrocalamus_sinicus_Dendrocalamus_sinicus_Dsi07B_18371344_18371886_Dsi07Bg08210.1_-1_CDS_4147795228_27939:0.0157827)n2:0.122884)n1:0.047377)n0;
```
