## Supplementary Dataset S1 for "Gene turnover and contingency facilitated the repeated evolution of C_4_ photosynthesis in grasses": OG0037994_tree.txt

```
(Olyra_latifolia_Ola011851:0.112343,(Ampelocalamus_luodianensis_Alu08Cg06890.2:0.043506,(Dendrocalamus_sinicus_Dendrocalamus_sinicus_Dsi08B_28391112_28391927_Dsi08Bg08330.1_-1_CDS_4147806682_51057:0.105122,Dendrocalamus_sinicus_Dendrocalamus_sinicus_Dsi08C_10998206_10999291_Dsi08Cg06970.1_1_CDS_4147810060_19548:0.0315502)n2:0.00350558)n1:0.0447648)n0;
```
