## Supplementary Dataset S1 for "Gene turnover and contingency facilitated the repeated evolution of C_4_ photosynthesis in grasses": OG0037995_tree.txt

```
((Ampelocalamus_luodianensis_Alu11Dg00200.1:0.177373,Olyra_latifolia_Ola008917:0.10867)n1:0.167929,(Oryza_sativa_LOC_Os12g04200:0.0163852,Oryza_sativa_LOC_Os11g04400:0.0187045)n2:0.167929)n0;
```
