## Supplementary Dataset S1 for "Gene turnover and contingency facilitated the repeated evolution of C_4_ photosynthesis in grasses": OG0037996_tree.txt

```
(Olyra_latifolia_Ola029477:0.21994,(Dendrocalamus_sinicus_Dendrocalamus_sinicus_Dsi01B_2682707_2683312_Dsi01Bg01810.1_-1_CDS_4147693876_31:0.114044,(Ampelocalamus_luodianensis_Alu01Dg02220.1:0.015697,Ampelocalamus_luodianensis_Alu01Dg02250.1:0.00906234)n2:0.0923339)n1:0.21994)n0;
```
