## Supplementary Dataset S1 for "Gene turnover and contingency facilitated the repeated evolution of C_4_ photosynthesis in grasses": OG0037997_tree.txt

```
(Olyra_latifolia_Ola029250:0.272307,(Ampelocalamus_luodianensis_Alu06Cg03200.2:0.00379952,(Ampelocalamus_luodianensis_AluCtg02228g00030.2:0.00583498,Ampelocalamus_luodianensis_Alu06Cg03190.1:0.00660686)n2:0.0115425)n1:0.272307)n0;
```
