## Supplementary Dataset S1 for "Gene turnover and contingency facilitated the repeated evolution of C_4_ photosynthesis in grasses": OG0037998_tree.txt

```
((Pharus_latifolius_Phala.08G170100:0,Pharus_latifolius_Phala.08G170100.2:0)n1:0.176918,(Ampelocalamus_luodianensis_Alu08Dg11120.1:0.249096,Brachypodium_distachyon_BRADI_3g15040v3:0.262725)n2:0.176918)n0;
```
