## Supplementary Dataset S1 for "Gene turnover and contingency facilitated the repeated evolution of C_4_ photosynthesis in grasses": OG0037999_tree.txt

```
(Streptochaeta_angustifolia_strangu_042184:0.148537,(Ampelocalamus_luodianensis_Alu10Dg06000.1:0.311311,(Chasmanthium_laxum_Chala.07G232600:0.075468,Chasmanthium_laxum_Chala.04G118700:0.0311634)n2:0.0361735)n1:0.148537)n0;
```
