## Supplementary Dataset S1 for "Gene turnover and contingency facilitated the repeated evolution of C_4_ photosynthesis in grasses": OG0038000_tree.txt

```
(Olyra_latifolia_Ola026972:0.0719962,(Ampelocalamus_luodianensis_Alu12Dg07820.2:0.0489163,(Dendrocalamus_sinicus_Dendrocalamus_sinicus_Dsi08B_2313688_2314978_Dsi08Bg01510.2_-1_CDS_4147804636_36412:0.0541814,Dendrocalamus_sinicus_Dendrocalamus_sinicus_Dsi12A_3485045_3486389_Dsi12Ag02260.1_-1_CDS_4147841659_11775:0.0777034)n2:0.00863371)n1:0.0212693)n0;
```
