## Supplementary Dataset S1 for "Gene turnover and contingency facilitated the repeated evolution of C_4_ photosynthesis in grasses": OG0038001_tree.txt

```
((Dendrocalamus_sinicus_Dendrocalamus_sinicus_Dsi01B_678795_680782_Dsi01Bg00480.1_-1_CDS_4147693477_2844:0.15841,Dendrocalamus_sinicus_Dendrocalamus_sinicus_Dsi01A_782035_783502_Dsi01Ag00660.1_-1_CDS_4147684939_29263:0.0555616)n1:0.0117526,(Ampelocalamus_luodianensis_AluCtg00674g00050.1:5e-09,Ampelocalamus_luodianensis_Alu01Dg00640.2:0.0029446)n2:0.0117526)n0;
```
