## Supplementary Dataset S1 for "Gene turnover and contingency facilitated the repeated evolution of C_4_ photosynthesis in grasses": OG0038002_tree.txt

```
(Ampelocalamus_luodianensis_Alu02Cg10000.1:2.5e-09,(Ampelocalamus_luodianensis_Alu02Cg10010.2:5e-09,(Ampelocalamus_luodianensis_Alu02Cg09990.1:0.0133714,Ampelocalamus_luodianensis_Alu02Cg10030.1:5e-09)n2:0.0238523)n1:2.5e-09)n0;
```
