## Supplementary Dataset S1 for "Gene turnover and contingency facilitated the repeated evolution of C_4_ photosynthesis in grasses": OG0038003_tree.txt

```
(Pharus_latifolius_Phala.05G106700:0.0531999,(Oryza_sativa_LOC_Os07g33224:0.114803,(Ampelocalamus_luodianensis_Alu07Cg06900.2:0.0470266,Dendrocalamus_sinicus_Dendrocalamus_sinicus_Dsi07A_10620017_10622675_Dsi07Ag06620.2_-1_CDS_4147790776_23423:0.0356053)n2:0.0348232)n1:0.0531999)n0;
```
