## Supplementary Dataset S1 for "Gene turnover and contingency facilitated the repeated evolution of C_4_ photosynthesis in grasses": OG0038004_tree.txt

```
((Ampelocalamus_luodianensis_Alu07Cg11950.2:0.0702377,Dendrocalamus_sinicus_Dendrocalamus_sinicus_Dsi07A_24223768_24224214_Dsi07Ag09970.1_1_CDS_4147791781_20613:0.0512033)n1:0.115672,(Hordeum_spontaneum_WB01_001715_0024946:0.00927179,Hordeum_vulgareMorex_HORVU.MOREX.r3.UnG0753290:0.00404822)n2:0.115672)n0;
```
