## Supplementary Dataset S1 for "Gene turnover and contingency facilitated the repeated evolution of C_4_ photosynthesis in grasses": OG0038005_tree.txt

```
(Ampelocalamus_luodianensis_Alu04Dg16130.2:0.0602887,(Dichantelium_oligosantes_H_DolKV779032.1000006.1:0.0483693,(Cenchrus_americanus_H_CamCM007987.2000441.1:5e-09,Cenchrus_americanus_H_CamCM007987.2003837.1:0.0348697)n2:0.116476)n1:0.0602887)n0;
```
