## Supplementary Dataset S1 for "Gene turnover and contingency facilitated the repeated evolution of C_4_ photosynthesis in grasses": OG0038006_tree.txt

```
(Eragrostis_curvula_EJB05_28226:0.189525,(Ampelocalamus_luodianensis_Alu07Cg11280.1:0.175804,(Leersia_perrieri_LPERR07G05570:0.12596,Leersia_perrieri_LPERR07G05580:0.109776)n2:0.177566)n1:0.189525)n0;
```
