## Supplementary Dataset S1 for "Gene turnover and contingency facilitated the repeated evolution of C_4_ photosynthesis in grasses": OG0038007_tree.txt

```
((Ampelocalamus_luodianensis_Alu08Cg06240.2:0.236696,Dendrocalamus_sinicus_Dendrocalamus_sinicus_Dsi01A_31604046_31604945_Dsi01Ag12310.1_-1_CDS_4147688434_6768:0.15509)n1:0.0246716,(Ampelocalamus_luodianensis_Alu08Cg06230.1:0.0295944,Dendrocalamus_sinicus_Dendrocalamus_sinicus_Dsi08C_12686742_12698021_Dsi08Cg07590.1_-1_CDS_4147810246_10546:0.0397558)n2:0.0246716)n0;
```
