## Supplementary Dataset S1 for "Gene turnover and contingency facilitated the repeated evolution of C_4_ photosynthesis in grasses": OG0038008_tree.txt

```
((Ampelocalamus_luodianensis_Alu11Dg03240.1:0.00520279,Ampelocalamus_luodianensis_AluCtg01884g00060.4:0.00542134)n1:0.11344,(Eragrostis_curvula_EJB05_37537:0.14843,Phragmites_australis_Phragmites_australis_PaChr16_6959935_6967067_evm.model.PaChr16.610_1_CDS_4362401721_10663:0.0499442)n2:0.11344)n0;
```
