## Supplementary Dataset S1 for "Gene turnover and contingency facilitated the repeated evolution of C_4_ photosynthesis in grasses": OG0038009_tree.txt

```
((Ampelocalamus_luodianensis_Alu04Dg07380.2:0.25171,Leersia_perrieri_LPERR04G17760:0.129718)n1:0.0261857,(Chasmanthium_laxum_Chala.10G004700:0.00908632,Chasmanthium_laxum_Chala.10G003900:0.00569231)n2:0.0261857)n0;
```
