## Supplementary Dataset S1 for "Gene turnover and contingency facilitated the repeated evolution of C_4_ photosynthesis in grasses": OG0038010_tree.txt

```
(Olyra_latifolia_Ola028860:0.169761,(Dendrocalamus_sinicus_Dendrocalamus_sinicus_Dsi02C_15327233_15328058_Dsi02Cg04100.1_1_CDS_4147722373_8568:0.0693442,(Ampelocalamus_luodianensis_Alu02Dg22310.2:0.136959,Ampelocalamus_luodianensis_Alu02Cg05960.1:0.0889898)n2:0.00988776)n1:0.0769981)n0;
```
