## Supplementary Dataset S1 for "Gene turnover and contingency facilitated the repeated evolution of C_4_ photosynthesis in grasses": OG0038011_tree.txt

```
(Ampelocalamus_luodianensis_Alu09Cg04300.1:0.122321,(Hordeum_spontaneum_WB01_008162_0226053:5e-09,(Hordeum_vulgareMorex_HORVU.MOREX.r3.5HG0526460:0.280975,Hordeum_vulgareMorex_HORVU.MOREX.r3.3HG0321320:4.5e-09)n2:5e-10)n1:0.234173)n0;
```
