## Supplementary Dataset S1 for "Gene turnover and contingency facilitated the repeated evolution of C_4_ photosynthesis in grasses": OG0038012_tree.txt

```
(Ampelocalamus_luodianensis_Alu09Cg17430.2:0.0420905,(Dendrocalamus_sinicus_Dendrocalamus_sinicus_DsiCtg00073_602751_603779_DsiCtg00073g00200.1_-1_CDS_4147847005_7854:0.00452941,(Dendrocalamus_sinicus_Dendrocalamus_sinicus_Dsi08A_2965849_2966874_Dsi08Ag01490.1_-1_CDS_4147800637_2635:0.00320321,Dendrocalamus_sinicus_Dendrocalamus_sinicus_DsiCtg00073_629611_630399_DsiCtg00073g00230.1_-1_CDS_4147847014_12918:0.035529)n2:0.00618474)n1:0.0420905)n0;
```
