## Supplementary Dataset S1 for "Gene turnover and contingency facilitated the repeated evolution of C_4_ photosynthesis in grasses": OG0038013_tree.txt

```
((Leersia_perrieri_LPERR12G13070:0.253289,Zizania_latifolia_GWHTBFHI028685:0.203294)n1:0.0696373,(Ampelocalamus_luodianensis_Alu12Cg03690.1:0.0346462,Dendrocalamus_sinicus_Dendrocalamus_sinicus_Dsi03C_20151892_20153879_Dsi03Cg08530.1_1_CDS_4147743673_2447:0.0291302)n2:0.0696373)n0;
```
