## Supplementary Dataset S1 for "Gene turnover and contingency facilitated the repeated evolution of C_4_ photosynthesis in grasses": OG0038014_tree.txt

```
(Ampelocalamus_luodianensis_AluCtg02116g00020.2:0.179424,(Stipagrostis_hirtigluma_H_Shi_ptg000050l_001489.1:0.007994,(Stipagrostis_hirtigluma_H_Shi_ptg000044l_001731.1:5e-09,Stipagrostis_hirtigluma_H_Shi_ptg000076l_000028.1:0.000943143)n2:0.00444089)n1:0.179424)n0;
```
