## Supplementary Dataset S1 for "Gene turnover and contingency facilitated the repeated evolution of C_4_ photosynthesis in grasses": OG0038015_tree.txt

```
(Oryza_sativa_LOC_Os01g74660:0.108896,(Olyra_latifolia_Ola033620:0.0580329,(Ampelocalamus_luodianensis_Alu01Cg00060.2:0.0266391,Dendrocalamus_sinicus_Dendrocalamus_sinicus_Dsi01C_43528_44526_Dsi01Cg00020.1_-1_CDS_4147701241_52398:0.0209814)n2:0.0441331)n1:0.108896)n0;
```
