## Supplementary Dataset S1 for "Gene turnover and contingency facilitated the repeated evolution of C_4_ photosynthesis in grasses": OG0038016_tree.txt

```
(Ampelocalamus_luodianensis_Alu02Dg15520.2:0.0763129,(Olyra_latifolia_Ola034855:0.162155,(Olyra_latifolia_Ola034856:0.0706482,Olyra_latifolia_Ola034858:0.0597048)n2:0.0904267)n1:0.0763129)n0;
```
