## Supplementary Dataset S1 for "Gene turnover and contingency facilitated the repeated evolution of C_4_ photosynthesis in grasses": OG0038017_tree.txt

```
(Ampelocalamus_luodianensis_Alu04Cg01640.1:0.197046,(Dichantelium_oligosantes_H_DolKV772569.1000023.1:0.21104,(Eleusine_coracana_ELECO.r07.4BG0359610:0.0231018,Eleusine_coracana_ELECO.r07.4AG0327570:0.0190652)n2:0.207877)n1:0.197046)n0;
```
