## Supplementary Dataset S1 for "Gene turnover and contingency facilitated the repeated evolution of C_4_ photosynthesis in grasses": OG0038018_tree.txt

```
(Stipagrostis_hirtigluma_H_Shi_ptg000016l_000872.1:0.200528,(Ampelocalamus_luodianensis_Alu04Dg10080.1:0.0600036,(Dendrocalamus_sinicus_Dendrocalamus_sinicus_Dsi04A_12681080_12681893_Dsi04Ag08480.1_-1_CDS_4147749331_3592:0.142541,Dendrocalamus_sinicus_Dendrocalamus_sinicus_Dsi04B_30314783_30316198_Dsi04Bg08420.1_1_CDS_4147755385_234:0.0742451)n2:0.00824946)n1:0.0477275)n0;
```
