## Supplementary Dataset S1 for "Gene turnover and contingency facilitated the repeated evolution of C_4_ photosynthesis in grasses": OG0038019_tree.txt

```
(Ampelocalamus_luodianensis_Alu06Dg08140.2:0.144438,(Pharus_latifolius_Phala.04G103800.2:0.00297396,(Pharus_latifolius_Phala.04G103800:5e-09,Pharus_latifolius_Phala.04G103800.3:5e-09)n2:0.00440655)n1:0.144438)n0;
```
