## Supplementary Dataset S1 for "Gene turnover and contingency facilitated the repeated evolution of C_4_ photosynthesis in grasses": OG0038020_tree.txt

```
(Brachypodium_distachyon_BRADI_1g54586v3:0.146331,(Dendrocalamus_sinicus_Dendrocalamus_sinicus_Dsi07A_25404259_25405467_Dsi07Ag10330.1_1_CDS_4147791889_24552:0.0379709,(Ampelocalamus_luodianensis_Alu07Dg12870.2:0.0505988,Ampelocalamus_luodianensis_Alu07Cg11290.1:0.0392463)n2:0.0043607)n1:0.0209312)n0;
```
