## Supplementary Dataset S1 for "Gene turnover and contingency facilitated the repeated evolution of C_4_ photosynthesis in grasses": OG0038021_tree.txt

```
(Ampelocalamus_luodianensis_Alu02Dg24950.1:0.293478,(Dichantelium_oligosantes_H_DolKV774139.1000006.1:0.101486,(Stipagrostis_hirtigluma_H_Shi_ptg000038l_000153.1:0.00927134,Stipagrostis_hirtigluma_H_Shi_ptg000149l_000153.1:0.0152198)n2:0.130988)n1:0.293478)n0;
```
