## Supplementary Dataset S1 for "Gene turnover and contingency facilitated the repeated evolution of C_4_ photosynthesis in grasses": OG0038022_tree.txt

```
(Ampelocalamus_luodianensis_Alu03Dg00330.1:0.0205673,(Dendrocalamus_sinicus_Dendrocalamus_sinicus_DsiCtg00271_57862_66482_DsiCtg00271g00040.1_-1_CDS_4147850221_55705:0.414651,(Dendrocalamus_sinicus_Dendrocalamus_sinicus_DsiCtg00158_1508036_1508744_DsiCtg00158g00120.1_-1_CDS_4147848313_5044:0,Dendrocalamus_sinicus_Dendrocalamus_sinicus_Dsi04C_27738881_27739589_Dsi04Cg13470.1_1_CDS_4147761616_39648:0)n2:0.00983286)n1:0.0205673)n0;
```
