## Supplementary Dataset S1 for "Gene turnover and contingency facilitated the repeated evolution of C_4_ photosynthesis in grasses": OG0038023_tree.txt

```
(Ampelocalamus_luodianensis_Alu07Dg15520.1:0.416518,(Oryza_sativa_LOC_Os08g04600:0.00919774,(Oryza_sativa_LOC_Os08g12510:0.124723,Oryza_sativa_LOC_Os01g49750:0.114698)n2:0.0741085)n1:0.416518)n0;
```
