## Supplementary Dataset S1 for "Gene turnover and contingency facilitated the repeated evolution of C_4_ photosynthesis in grasses": OG0038024_tree.txt

```
(Phragmites_australis_Phragmites_australis_PaChr10_5774072_5774425_evm.model.PaChr10.288_1_CDS_4362371423_11407:0.115084,(Dendrocalamus_sinicus_Dendrocalamus_sinicus_Dsi11A_32627211_32628034_Dsi11Ag09440.1_1_CDS_4147832575_15121:0.0459034,(Ampelocalamus_luodianensis_Alu11Dg03930.2:0.133783,Ampelocalamus_luodianensis_Alu05Cg02890.1:0.042431)n2:0.00471456)n1:0.0327185)n0;
```
