## Supplementary Dataset S1 for "Gene turnover and contingency facilitated the repeated evolution of C_4_ photosynthesis in grasses": OG0038025_tree.txt

```
((Olyra_latifolia_Ola016489:0.0116768,Olyra_latifolia_Ola030066:0.0293015)n1:0.078079,(Ampelocalamus_luodianensis_Alu01Cg12190.1:0.0321105,Dendrocalamus_sinicus_Dendrocalamus_sinicus_Dsi01B_56168872_56170614_Dsi01Bg22660.2_-1_CDS_4147700131_52957:0.0424742)n2:0.078079)n0;
```
