## Supplementary Dataset S1 for "Gene turnover and contingency facilitated the repeated evolution of C_4_ photosynthesis in grasses": OG0038026_tree.txt

```
(Ampelocalamus_luodianensis_Alu01Cg31380.2:0.0904634,(Phragmites_australis_Phragmites_australis_PaChr2_17040508_17042659_evm.model.PaChr2.964_1_CDS_4362422587_35958:0.0767538,(Eleusine_coracana_ELECO.r07.1AG0016900:0.0037713,Eleusine_coracana_ELECO.r07.1BG0065980:0.00751837)n2:0.104716)n1:0.0904634)n0;
```
