## Supplementary Dataset S1 for "Gene turnover and contingency facilitated the repeated evolution of C_4_ photosynthesis in grasses": OG0038027_tree.txt

```
(Setaria_viridis_SEVIR_4G167201v2:0.101988,(Ampelocalamus_luodianensis_Alu12Dg07510.1:0.019385,(Dendrocalamus_sinicus_Dendrocalamus_sinicus_DsiCtg00675_691939_692325_DsiCtg00675g00110.1_1_CDS_4147855099_15758:0.00974778,Dendrocalamus_sinicus_Dendrocalamus_sinicus_Dsi06C_3182724_3184773_Dsi06Cg00770.1_1_CDS_4147783432_39720:0.0509882)n2:0.0318744)n1:0.101988)n0;
```
