## Supplementary Dataset S1 for "Gene turnover and contingency facilitated the repeated evolution of C_4_ photosynthesis in grasses": OG0038028_tree.txt

```
(Ampelocalamus_luodianensis_Alu06Dg15560.1:0.172423,(Brachypodium_distachyon_BRADI_1g32260v3:0.0951387,(Hordeum_spontaneum_WB01_012799_0062302:0.0169254,Hordeum_vulgareMorex_HORVU.MOREX.r3.7HG0737070:0.00259836)n2:0.121504)n1:0.172423)n0;
```
