## Supplementary Dataset S1 for "Gene turnover and contingency facilitated the repeated evolution of C_4_ photosynthesis in grasses": OG0038029_tree.txt

```
(Ampelocalamus_luodianensis_Alu08Cg02550.3:0.185559,(Eragrostis_curvula_EJB05_36716:0.111456,(Dichantelium_oligosantes_H_DolKV776120.1000006.1:0.176405,Phragmites_australis_Phragmites_australis_PaChr12_30764012_30764529_evm.model.PaChr12.1425_1_CDS_4362381348_22791:0.127141)n2:0.0831879)n1:0.185559)n0;
```
