## Supplementary Dataset S1 for "Gene turnover and contingency facilitated the repeated evolution of C_4_ photosynthesis in grasses": OG0038030_tree.txt

```
(Digitaria_radicosa_Dra02G0224200:0.149704,(Ampelocalamus_luodianensis_Alu09DXg19810.1:0.334283,(Dendrocalamus_sinicus_Dendrocalamus_sinicus_Dsi09A_26020069_26029331_Dsi09Ag06000.1_-1_CDS_4147812895_23496:0.278514,Dendrocalamus_sinicus_Dendrocalamus_sinicus_Dsi09C_15123942_15125584_Dsi09Cg03380.1_-1_CDS_4147818706_53912:0.152414)n2:0.0169349)n1:0.0863146)n0;
```
