## Supplementary Dataset S1 for "Gene turnover and contingency facilitated the repeated evolution of C_4_ photosynthesis in grasses": OG0038031_tree.txt

```
((Ampelocalamus_luodianensis_Alu04Cg09400.1:0.0889115,Olyra_latifolia_Ola019432:0.0963859)n1:0.0335865,(Chasmanthium_laxum_Chala.06G115200:0.107711,Stipagrostis_hirtigluma_H_Shi_ptg000016l_000601.1:0.119593)n2:0.0335865)n0;
```
