## Supplementary Dataset S1 for "Gene turnover and contingency facilitated the repeated evolution of C_4_ photosynthesis in grasses": OG0038032_tree.txt

```
(Streptochaeta_angustifolia_strangu_039950:0.139954,(Dendrocalamus_sinicus_Dendrocalamus_sinicus_Dsi07B_35330791_35331354_Dsi07Bg12720.1_1_CDS_4147796581_50461:0.049313,(Ampelocalamus_luodianensis_Alu07Cg15010.1:0.0316164,Ampelocalamus_luodianensis_Alu07Cg15020.1:0.110491)n2:0.0621719)n1:0.139954)n0;
```
