## Supplementary Dataset S1 for "Gene turnover and contingency facilitated the repeated evolution of C_4_ photosynthesis in grasses": OG0038033_tree.txt

```
(Leersia_perrieri_LPERR10G00870:0.0902058,(Ampelocalamus_luodianensis_AluCtg00502g00040.2:0.118659,(Ampelocalamus_luodianensis_AluCtg01514g00040.2:0.487694,Ampelocalamus_luodianensis_AluCtg01514g00030.1:0.354853)n2:0.236245)n1:0.0902058)n0;
```
