## Supplementary Dataset S1 for "Gene turnover and contingency facilitated the repeated evolution of C_4_ photosynthesis in grasses": OG0038034_tree.txt

```
((Ampelocalamus_luodianensis_Alu03Dg18530.2:0.129988,Olyra_latifolia_Ola037521:0.140407)n1:0.112178,(Hordeum_spontaneum_WB01_001067_1016161:0.00935124,Hordeum_vulgareMorex_HORVU.MOREX.r3.4HG0342490:0.100019)n2:0.112178)n0;
```
