## Supplementary Dataset S1 for "Gene turnover and contingency facilitated the repeated evolution of C_4_ photosynthesis in grasses": OG0038035_tree.txt

```
(Ampelocalamus_luodianensis_Alu10Cg08260.1:0.0807647,(Stipagrostis_hirtigluma_H_Shi_ptg000002l_000326.1:0.106695,(Stipagrostis_hirtigluma_H_Shi_ptg000011l_000031.1:0.00972921,Stipagrostis_hirtigluma_H_Shi_ptg000043l_000713.1:0.00955386)n2:0.521454)n1:0.0807647)n0;
```
