## Supplementary Dataset S1 for "Gene turnover and contingency facilitated the repeated evolution of C_4_ photosynthesis in grasses": OG0038036_tree.txt

```
(Olyra_latifolia_Ola038946:0.083279,(Ampelocalamus_luodianensis_Alu10Dg09070.1:0.0781525,(Dendrocalamus_sinicus_Dendrocalamus_sinicus_Dsi10B_10312635_10313281_Dsi10Bg01630.1_1_CDS_4147824493_13969:0.0210216,Dendrocalamus_sinicus_Dendrocalamus_sinicus_DsiCtg00446_275616_276362_DsiCtg00446g00020.1_1_CDS_4147852237_53459:0.0240331)n2:0.0741806)n1:0.083279)n0;
```
