## Supplementary Dataset S1 for "Gene turnover and contingency facilitated the repeated evolution of C_4_ photosynthesis in grasses": OG0038037_tree.txt

```
(Streptochaeta_angustifolia_strangu_018312:0.136149,(Ampelocalamus_luodianensis_Alu01Cg05810.1:0.174549,(Hordeum_spontaneum_WB01_003531_0011214:0.00253872,Hordeum_vulgareMorex_HORVU.MOREX.r3.5HG0524920:0.00912165)n2:0.274867)n1:0.136149)n0;
```
