## Supplementary Dataset S1 for "Gene turnover and contingency facilitated the repeated evolution of C_4_ photosynthesis in grasses": OG0038038_tree.txt

```
((Ampelocalamus_luodianensis_Alu05Dg13940.1:0.0827969,Ampelocalamus_luodianensis_Alu05Dg13920.2:0.0828563)n1:0.0163994,(Dendrocalamus_sinicus_Dendrocalamus_sinicus_Dsi05A_9087316_9088154_Dsi05Ag03760.1_1_CDS_4147763062_822:0.0359165,Dendrocalamus_sinicus_Dendrocalamus_sinicus_Dsi05A_8854770_8875845_Dsi05Ag03750.1_1_CDS_4147763059_55980:0.0287011)n2:0.0163994)n0;
```
