## Supplementary Dataset S1 for "Gene turnover and contingency facilitated the repeated evolution of C_4_ photosynthesis in grasses": OG0038039_tree.txt

```
((Ampelocalamus_luodianensis_Alu08Cg04920.2:0.0642241,Dendrocalamus_sinicus_Dendrocalamus_sinicus_Dsi08C_15090622_15092340_Dsi08Cg08340.1_-1_CDS_4147810471_23488:0.0708545)n1:0.143758,(Hordeum_spontaneum_WB01_002813_0217980:0.00218657,Hordeum_vulgareMorex_HORVU.MOREX.r3.6HG0558930:5e-09)n2:0.143758)n0;
```
