## Supplementary Dataset S1 for "Gene turnover and contingency facilitated the repeated evolution of C_4_ photosynthesis in grasses": OG0038040_tree.txt

```
((Leersia_perrieri_LPERR08G03240:0.0824804,Zizania_latifolia_GWHTBFHI003208:0.0954836)n1:0.0468022,(Ampelocalamus_luodianensis_Alu09Cg16450.2:0.0361099,Dendrocalamus_sinicus_Dendrocalamus_sinicus_Dsi08A_4123435_4126206_Dsi08Ag02200.1_1_CDS_4147800850_8827:0.0464621)n2:0.0468022)n0;
```
