## Supplementary Dataset S1 for "Gene turnover and contingency facilitated the repeated evolution of C_4_ photosynthesis in grasses": OG0038041_tree.txt

```
(Ampelocalamus_luodianensis_Alu01Dg19100.2:0.101089,(Pharus_latifolius_Phala.03G210800:0.209196,(Pharus_latifolius_Phala.03G210700:5e-09,Pharus_latifolius_Phala.03G210700.2:5e-09)n2:0.165459)n1:0.101089)n0;
```
