## Supplementary Dataset S1 for "Gene turnover and contingency facilitated the repeated evolution of C_4_ photosynthesis in grasses": OG0038042_tree.txt

```
((Ampelocalamus_luodianensis_AluCtg00638g00240.1:0.0745404,Dendrocalamus_sinicus_Dendrocalamus_sinicus_DsiCtg00568_153861_154937_DsiCtg00568g00190.1_1_CDS_4147853824_37138:5e-09)n1:0.00131063,(Ampelocalamus_luodianensis_AluCtg00638g00230.2:0.0137753,Dendrocalamus_sinicus_Dendrocalamus_sinicus_DsiCtg00568_41993_46870_DsiCtg00568g00080.1_1_CDS_4147853791_18567:5e-09)n2:0.00131063)n0;
```
