## Supplementary Dataset S1 for "Gene turnover and contingency facilitated the repeated evolution of C_4_ photosynthesis in grasses": OG0038043_tree.txt

```
(Dichantelium_oligosantes_H_DolKV774746.1000001.1:0.124278,(Dendrocalamus_sinicus_Dendrocalamus_sinicus_Dsi11C_20981750_20982480_Dsi11Cg06820.1_-1_CDS_4147839742_12894:0.0737941,(Ampelocalamus_luodianensis_Alu08Dg07130.2:0.00932282,Ampelocalamus_luodianensis_Alu09Cg03000.1:0.00567251)n2:0.0369235)n1:0.124278)n0;
```
