## Supplementary Dataset S1 for "Gene turnover and contingency facilitated the repeated evolution of C_4_ photosynthesis in grasses": OG0038044_tree.txt

```
(Ampelocalamus_luodianensis_Alu11Dg08670.1:0.154258,(Chasmanthium_laxum_Chala.02G262400:0.105935,(Aristida_adscensionis_H_Aadptg000037l000214.1:0.00854293,Aristida_adscensionis_H_Aadptg000037l000581.1:0.00228816)n2:0.133775)n1:0.154258)n0;
```
