## Supplementary Dataset S1 for "Gene turnover and contingency facilitated the repeated evolution of C_4_ photosynthesis in grasses": OG0038045_tree.txt

```
((Ampelocalamus_luodianensis_Alu02Dg21280.2:0.283022,Dendrocalamus_sinicus_Dendrocalamus_sinicus_Dsi02A_6606413_6614680_Dsi02Ag04500.1_-1_CDS_4147709188_34408:0.126453)n1:0.0408374,(Leersia_perrieri_LPERR02G07110:0.0450355,Oryza_sativa_LOC_Os02g11880:0.0267663)n2:0.0408374)n0;
```
