## Supplementary Dataset S1 for "Gene turnover and contingency facilitated the repeated evolution of C_4_ photosynthesis in grasses": OG0038046_tree.txt

```
((Ampelocalamus_luodianensis_Alu06Cg05600.3:0.205164,Dendrocalamus_sinicus_Dendrocalamus_sinicus_Dsi06A_29618451_29620993_Dsi06Ag09450.1_1_CDS_4147777276_42515:0.204751)n1:0.138547,(Eragrostis_curvula_EJB05_41353:0.025974,Eragrostis_curvula_EJB05_41339:0.0124331)n2:0.138547)n0;
```
