## Supplementary Dataset S1 for "Gene turnover and contingency facilitated the repeated evolution of C_4_ photosynthesis in grasses": OG0038047_tree.txt

```
(Streptochaeta_angustifolia_strangu_005854:0.200998,(Ampelocalamus_luodianensis_Alu01Dg30220.1:0.470365,(Leersia_perrieri_LPERR01G38130:0.0554601,Oryza_sativa_LOC_Os01g71930:0.0555698)n2:0.165513)n1:0.200998)n0;
```
