## Supplementary Dataset S1 for "Gene turnover and contingency facilitated the repeated evolution of C_4_ photosynthesis in grasses": OG0038048_tree.txt

```
(Olyra_latifolia_Ola038225:0.0515041,(Ampelocalamus_luodianensis_Alu09CXg08360.1:0.0251418,(Dendrocalamus_sinicus_Dendrocalamus_sinicus_Dsi02B_38811063_38812486_Dsi02Bg13960.1_1_CDS_4147718836_7431:0.0555291,Dendrocalamus_sinicus_Dendrocalamus_sinicus_Dsi02A_39253902_39255114_Dsi02Ag15450.1_1_CDS_4147712473_7410:0.0171604)n2:0.009194)n1:0.0515041)n0;
```
