## Supplementary Dataset S1 for "Gene turnover and contingency facilitated the repeated evolution of C_4_ photosynthesis in grasses": OG0038049_tree.txt

```
(Olyra_latifolia_Ola019847:0.0334113,(Ampelocalamus_luodianensis_Alu11Dg11710.1:0.0792462,(Dendrocalamus_sinicus_Dendrocalamus_sinicus_DsiCtg00313a_34965_35645_DsiCtg00313ag00040.1_-1_CDS_4147850530_2237:0.0125512,Dendrocalamus_sinicus_Dendrocalamus_sinicus_DsiCtg00398_89011_89692_DsiCtg00398g00030.1_1_CDS_4147851592_31501:0.012834)n2:0.0289902)n1:0.0334113)n0;
```
