## Supplementary Dataset S1 for "Gene turnover and contingency facilitated the repeated evolution of C_4_ photosynthesis in grasses": OG0038050_tree.txt

```
((Hordeum_spontaneum_WB01_005207_0396320:0.286835,Ampelocalamus_luodianensis_Alu03Cg02010.2:0.124732)n1:0.0656165,(Aristida_adscensionis_H_Aadptg000018l000309.1:0.0940557,Stipagrostis_hirtigluma_H_Shi_ptg000037l_001763.1:0.0566033)n2:0.0656165)n0;
```
