## Supplementary Dataset S1 for "Gene turnover and contingency facilitated the repeated evolution of C_4_ photosynthesis in grasses": OG0038051_tree.txt

```
((Olyra_latifolia_Ola011586:0.0517593,Olyra_latifolia_Ola011587:0.0365982)n1:0.0479207,(Ampelocalamus_luodianensis_Alu01Cg10210.4:0.0262783,Dendrocalamus_sinicus_Dendrocalamus_sinicus_Dsi01C_6510956_6513906_Dsi01Cg04640.1_1_CDS_4147702627_36639:0.0507921)n2:0.0479207)n0;
```
