## Supplementary Dataset S1 for "Gene turnover and contingency facilitated the repeated evolution of C_4_ photosynthesis in grasses": OG0038052_tree.txt

```
(Ampelocalamus_luodianensis_Alu03Cg00330.1:0.20422,(Oryza_sativa_LOC_Os06g01730:0.142516,(Oryza_sativa_LOC_Os08g33270:0.00445687,Oryza_sativa_LOC_Os05g40680:0.00514849)n2:0.192588)n1:0.20422)n0;
```
