## Supplementary Dataset S1 for "Gene turnover and contingency facilitated the repeated evolution of C_4_ photosynthesis in grasses": OG0038053_tree.txt

```
(Brachypodium_distachyon_BRADI_2g26250v3:0.173273,(Ampelocalamus_luodianensis_Alu05Dg10240.1:0.0602986,(Dendrocalamus_sinicus_Dendrocalamus_sinicus_Dsi05B_23295096_23295365_Dsi05Bg07000.1_1_CDS_4147768321_4780:0.0343919,Dendrocalamus_sinicus_Dendrocalamus_sinicus_Dsi05A_21035120_21035605_Dsi05Ag06580.1_1_CDS_4147763908_22209:0.0608504)n2:0.0386646)n1:0.173273)n0;
```
