## Supplementary Dataset S1 for "Gene turnover and contingency facilitated the repeated evolution of C_4_ photosynthesis in grasses": OG0038054_tree.txt

```
(Ampelocalamus_luodianensis_Alu09Cg03680.1:0.0761983,(Olyra_latifolia_Ola005186:0.209272,(Olyra_latifolia_Ola021950:0.0510098,Olyra_latifolia_Ola033415:0.0630397)n2:0.224903)n1:0.0761983)n0;
```
