## Supplementary Dataset S1 for "Gene turnover and contingency facilitated the repeated evolution of C_4_ photosynthesis in grasses": OG0038055_tree.txt

```
(Ampelocalamus_luodianensis_Alu10Cg00890.2:0.00341417,(Ampelocalamus_luodianensis_Alu10Cg00900.2:5e-09,(Ampelocalamus_luodianensis_Alu10Cg00910.2:0.0138145,Ampelocalamus_luodianensis_Alu10Cg00880.1:0.00337226)n2:0.0103035)n1:0.00341417)n0;
```
