## Supplementary Dataset S1 for "Gene turnover and contingency facilitated the repeated evolution of C_4_ photosynthesis in grasses": OG0038056_tree.txt

```
(Olyra_latifolia_Ola010064:0.104986,(Dendrocalamus_sinicus_Dendrocalamus_sinicus_Dsi11A_47931287_47939917_Dsi11Ag13560.1_1_CDS_4147833811_28629:0.151683,(Ampelocalamus_luodianensis_Alu05Cg01180.1:0.057234,Ampelocalamus_luodianensis_Alu05Cg01220.1:0.00275361)n2:0.0954255)n1:0.104986)n0;
```
