## Supplementary Dataset S1 for "Gene turnover and contingency facilitated the repeated evolution of C_4_ photosynthesis in grasses": OG0038057_tree.txt

```
((Pharus_latifolius_Phala.07G127700:0,Pharus_latifolius_Phala.07G127700.3:0,Pharus_latifolius_Phala.07G127700.2:0)n1:0.127513,Ampelocalamus_luodianensis_Alu05Dg09570.1:0.127513)n0;
```
