## Supplementary Dataset S1 for "Gene turnover and contingency facilitated the repeated evolution of C_4_ photosynthesis in grasses": OG0038058_tree.txt

```
(Olyra_latifolia_Ola026034:0.0327309,(Ampelocalamus_luodianensis_Alu08Dg11190.1:0.0599217,(Dendrocalamus_sinicus_Dendrocalamus_sinicus_Dsi08B_6834016_6839677_Dsi08Bg03100.1_-1_CDS_4147805113_20657:0.102119,Dendrocalamus_sinicus_Dendrocalamus_sinicus_Dsi08B_6947313_6949435_Dsi08Bg03120.1_-1_CDS_4147805119_24033:0.24201)n2:0.02689)n1:0.0331821)n0;
```
