## Supplementary Dataset S1 for "Gene turnover and contingency facilitated the repeated evolution of C_4_ photosynthesis in grasses": OG0038059_tree.txt

```
((Ampelocalamus_luodianensis_Alu03Dg25970.2:0.085516,Olyra_latifolia_Ola015202:0.168562)n1:0.104098,(Hordeum_spontaneum_WB01_006704_0014662:0.00393728,Hordeum_vulgareMorex_HORVU.MOREX.r3.5HG0514690:0.0026516)n2:0.104098)n0;
```
