## Supplementary Dataset S1 for "Gene turnover and contingency facilitated the repeated evolution of C_4_ photosynthesis in grasses": OG0038060_tree.txt

```
(Zizania_latifolia_GWHTBFHI019155:0.160468,(Brachypodium_distachyon_BRADI_5g14952v3:0.2572,(Ampelocalamus_luodianensis_Alu04Dg10810.1:0.0878156,Dendrocalamus_sinicus_Dendrocalamus_sinicus_Dsi04A_13309642_13312476_Dsi04Ag08870.1_1_CDS_4147749448_12596:0.103937)n2:0.101006)n1:0.160468)n0;
```
