## Supplementary Dataset S1 for "Gene turnover and contingency facilitated the repeated evolution of C_4_ photosynthesis in grasses": OG0038061_tree.txt

```
(Leersia_perrieri_LPERR10G01820:0.131003,(Dendrocalamus_sinicus_Dendrocalamus_sinicus_Dsi08C_24263570_24265299_Dsi08Cg09820.1_-1_CDS_4147810915_46004:0.0670099,(Ampelocalamus_luodianensis_Alu10Dg09440.1:0.0230652,Olyra_latifolia_Ola019694:0.143994)n2:0.0290267)n1:0.131003)n0;
```
