## Supplementary Dataset S1 for "Gene turnover and contingency facilitated the repeated evolution of C_4_ photosynthesis in grasses": OG0038062_tree.txt

```
(Olyra_latifolia_Ola017319:0.0440404,(Dendrocalamus_sinicus_Dendrocalamus_sinicus_Dsi06A_10198625_10199127_Dsi06Ag05780.1_-1_CDS_4147776175_48141:0.0437736,(Ampelocalamus_luodianensis_Alu06Dg07190.2:5e-09,Ampelocalamus_luodianensis_Alu06Dg07200.1:5e-09)n2:0.0621422)n1:0.0440404)n0;
```
