## Supplementary Dataset S1 for "Gene turnover and contingency facilitated the repeated evolution of C_4_ photosynthesis in grasses": OG0038063_tree.txt

```
(Pharus_latifolius_Phala.01G056000:0.155615,(Ampelocalamus_luodianensis_Alu01Dg10380.1:0.0368126,(Dendrocalamus_sinicus_Dendrocalamus_sinicus_Dsi01B_19012383_19015391_Dsi01Bg08210.1_1_CDS_4147695796_600:0.0440631,Dendrocalamus_sinicus_Dendrocalamus_sinicus_DsiCtg00662_345449_347857_DsiCtg00662g00140.1_1_CDS_4147854916_26448:0.0542588)n2:0.00602875)n1:0.0182681)n0;
```
