## Supplementary Dataset S1 for "Gene turnover and contingency facilitated the repeated evolution of C_4_ photosynthesis in grasses": OG0038064_tree.txt

```
((Ampelocalamus_luodianensis_Alu05Cg17350.1:0.121987,Oryza_sativa_LOC_Os05g18950:0.128197)n1:0.0883384,(Streptochaeta_angustifolia_strangu_019555:0.0220368,Streptochaeta_angustifolia_strangu_043830:0.0172393)n2:0.0883384)n0;
```
