## Supplementary Dataset S1 for "Gene turnover and contingency facilitated the repeated evolution of C_4_ photosynthesis in grasses": OG0038065_tree.txt

```
((Ampelocalamus_luodianensis_Alu06Cg09330.1:0,Ampelocalamus_luodianensis_Alu06Cg09340.1:0)n1:0.043805,(Dendrocalamus_sinicus_Dendrocalamus_sinicus_Dsi06A_37171097_37171411_Dsi06Ag12390.1_-1_CDS_4147778158_27320:0.0246702,Dendrocalamus_sinicus_Dendrocalamus_sinicus_Dsi06A_37180762_37181058_Dsi06Ag12400.1_-1_CDS_4147778161_29008:0.0295381)n2:0.043805)n0;
```
