## Supplementary Dataset S1 for "Gene turnover and contingency facilitated the repeated evolution of C_4_ photosynthesis in grasses": OG0038066_tree.txt

```
((Ampelocalamus_luodianensis_Alu01Dg02640.1:0.0478799,Dendrocalamus_sinicus_Dendrocalamus_sinicus_Dsi01A_4121765_4122121_Dsi01Ag02870.1_-1_CDS_4147685602_4507:0.194778)n1:0.0605806,(Streptochaeta_angustifolia_strangu_034309:0.218533,Pharus_latifolius_Phala.05G264500:0.171741)n2:0.0605806)n0;
```
