## Supplementary Dataset S1 for "Gene turnover and contingency facilitated the repeated evolution of C_4_ photosynthesis in grasses": OG0038067_tree.txt

```
(Ampelocalamus_luodianensis_Alu03Cg21220.1:0.0695956,(Zizania_latifolia_GWHTBFHI015244:0.23025,(Oryza_sativa_LOC_Os12g01050:0.00805727,Oryza_sativa_LOC_Os11g01060:5e-09)n2:0.598068)n1:0.0695956)n0;
```
