## Supplementary Dataset S1 for "Gene turnover and contingency facilitated the repeated evolution of C_4_ photosynthesis in grasses": OG0038068_tree.txt

```
((Oryza_sativa_LOC_Os07g47380:0.153633,Zizania_latifolia_GWHTBFHI038002:0.0986956)n1:0.0430451,(Brachypodium_distachyon_BRADI_1g18305v3:0.182256,Ampelocalamus_luodianensis_Alu07Dg01440.1:0.139965)n2:0.0430451)n0;
```
