## Supplementary Dataset S1 for "Gene turnover and contingency facilitated the repeated evolution of C_4_ photosynthesis in grasses": OG0038069_tree.txt

```
(Oryza_sativa_LOC_Os10g32720:0.148476,(Olyra_latifolia_Ola003186:0.0618159,(Ampelocalamus_luodianensis_Alu10Cg08640.1:0.0209473,Dendrocalamus_sinicus_Dendrocalamus_sinicus_Dsi10C_15768800_15769546_Dsi10Cg03590.1_-1_CDS_4147827901_56194:0.0422881)n2:0.0404209)n1:0.148476)n0;
```
