## Supplementary Dataset S1 for "Gene turnover and contingency facilitated the repeated evolution of C_4_ photosynthesis in grasses": OG0038070_tree.txt

```
(Zizania_latifolia_GWHTBFHI002183:0.101058,(Olyra_latifolia_Ola015609:0.0599203,(Ampelocalamus_luodianensis_Alu10Dg07430.2:0.0194868,Dendrocalamus_sinicus_Dendrocalamus_sinicus_Dsi10A_9548463_9549050_Dsi10Ag05620.1_-1_CDS_4147823071_9463:0.0704716)n2:0.0333443)n1:0.101058)n0;
```
