## Supplementary Dataset S1 for "Gene turnover and contingency facilitated the repeated evolution of C_4_ photosynthesis in grasses": OG0038071_tree.txt

```
(Ampelocalamus_luodianensis_Alu04Cg19890.2:0.00689775,(Ampelocalamus_luodianensis_Alu04Cg19920.1:0.00216955,(Ampelocalamus_luodianensis_Alu04Cg19900.2:0.213647,Ampelocalamus_luodianensis_Alu04Cg19910.1:0.00451799)n2:0.0196185)n1:0.00689775)n0;
```
