## Supplementary Dataset S1 for "Gene turnover and contingency facilitated the repeated evolution of C_4_ photosynthesis in grasses": OG0038072_tree.txt

```
(Ampelocalamus_luodianensis_Alu02Dg24010.1:0.147245,(Zizania_latifolia_GWHTBFHI020473:0.184556,(Leersia_perrieri_LPERR02G04350:0.133443,Oryza_sativa_LOC_Os02g06990:0.149156)n2:0.108128)n1:0.147245)n0;
```
