## Supplementary Dataset S1 for "Gene turnover and contingency facilitated the repeated evolution of C_4_ photosynthesis in grasses": OG0038073_tree.txt

```
(Pharus_latifolius_Phala.03G254900:0.165738,(Olyra_latifolia_Ola035320:0.0908162,(Ampelocalamus_luodianensis_Alu05Dg05550.2:0.0501414,Dendrocalamus_sinicus_Dendrocalamus_sinicus_Dsi05A_28262917_28263225_Dsi05Ag10050.1_1_CDS_4147764949_39659:0.0835108)n2:0.0182754)n1:0.165738)n0;
```
