## Supplementary Dataset S1 for "Gene turnover and contingency facilitated the repeated evolution of C_4_ photosynthesis in grasses": OG0038074_tree.txt

```
(Ampelocalamus_luodianensis_Alu11Dg01640.1:0.0581274,(Dendrocalamus_sinicus_Dendrocalamus_sinicus_Dsi11A_48306736_48307541_Dsi11Ag13720.1_-1_CDS_4147833859_55651:0.0659482,(Dendrocalamus_sinicus_Dendrocalamus_sinicus_Dsi11A_48107632_48108120_Dsi11Ag13650.1_-1_CDS_4147833838_43828:0.152954,Dendrocalamus_sinicus_Dendrocalamus_sinicus_Dsi11A_48324926_48325721_Dsi11Ag13740.1_-1_CDS_4147833865_2182:0.0263414)n2:0.0181566)n1:0.0581274)n0;
```
