## Supplementary Dataset S1 for "Gene turnover and contingency facilitated the repeated evolution of C_4_ photosynthesis in grasses": OG0038075_tree.txt

```
((Ampelocalamus_luodianensis_Alu01Cg20340.1:0.0605797,Dendrocalamus_sinicus_Dendrocalamus_sinicus_Dsi01C_18635252_18636644_Dsi01Cg13660.1_-1_CDS_4147705333_24829:0.0880374)n1:0.0961704,(Hordeum_spontaneum_WB01_003626_0786839:0.00379411,Hordeum_vulgareMorex_HORVU.MOREX.r3.3HG0288280:0.00112477)n2:0.0961704)n0;
```
