## Supplementary Dataset S1 for "Gene turnover and contingency facilitated the repeated evolution of C_4_ photosynthesis in grasses": OG0038076_tree.txt

```
(Ampelocalamus_luodianensis_Alu02Dg10550.1:0.11726,(Olyra_latifolia_Ola030442:0.116819,(Olyra_latifolia_Ola030443:0.100806,Olyra_latifolia_Ola030444:0.122423)n2:0.0324255)n1:0.11726)n0;
```
