## Supplementary Dataset S1 for "Gene turnover and contingency facilitated the repeated evolution of C_4_ photosynthesis in grasses": OG0038077_tree.txt

```
(Brachypodium_distachyon_BRADI_1g14800v3:0.0512637,((Ampelocalamus_luodianensis_Alu03Cg28640.1:0,Ampelocalamus_luodianensis_Alu03Cg28650.1:0)n2:0.0563815,Dendrocalamus_sinicus_Dendrocalamus_sinicus_Dsi03B_18246227_18246481_Dsi03Bg09200.1_1_CDS_4147736869_38441:0.0917062)n1:0.0512637)n0;
```
