## Supplementary Dataset S1 for "Gene turnover and contingency facilitated the repeated evolution of C_4_ photosynthesis in grasses": OG0038078_tree.txt

```
(Streptochaeta_angustifolia_strangu_038573:0.185733,(Ampelocalamus_luodianensis_Alu10Cg04950.1:0.0479604,(Dendrocalamus_sinicus_Dendrocalamus_sinicus_Dsi10B_15266002_15267165_Dsi10Bg02690.1_-1_CDS_4147824811_22410:5e-09,Dendrocalamus_sinicus_Dendrocalamus_sinicus_Dsi10B_15307969_15309135_Dsi10Bg02700.1_-1_CDS_4147824814_24098:5e-09)n2:0.056208)n1:0.185733)n0;
```
