## Supplementary Dataset S1 for "Gene turnover and contingency facilitated the repeated evolution of C_4_ photosynthesis in grasses": OG0038079_tree.txt

```
(Brachypodium_distachyon_BRADI_3g39716v3:0.0796345,(Ampelocalamus_luodianensis_Alu08Cg08680.1:0.0216238,(Dendrocalamus_sinicus_Dendrocalamus_sinicus_Dsi08B_31487324_31487740_Dsi08Bg09920.1_1_CDS_4147807159_35295:0.0650171,Dendrocalamus_sinicus_Dendrocalamus_sinicus_Dsi08A_32933956_32934474_Dsi08Ag10180.1_1_CDS_4147803244_48794:0.010446)n2:0.00116067)n1:0.00605373)n0;
```
