## Supplementary Dataset S1 for "Gene turnover and contingency facilitated the repeated evolution of C_4_ photosynthesis in grasses": OG0038080_tree.txt

```
(Ampelocalamus_luodianensis_Alu11Cg07240.1:0.282675,(Pharus_latifolius_Phala.09G104000.3:0.0110824,(Pharus_latifolius_Phala.09G104000:5e-09,Pharus_latifolius_Phala.09G104000.2:5e-09)n2:5e-09)n1:0.282675)n0;
```
