## Supplementary Dataset S1 for "Gene turnover and contingency facilitated the repeated evolution of C_4_ photosynthesis in grasses": OG0038081_tree.txt

```
(Ampelocalamus_luodianensis_Alu09Cg20550.1:0.176538,(Oryza_sativa_LOC_Os12g01960:0.571213,(Oryza_sativa_LOC_Os01g03464:5e-09,Oryza_sativa_LOC_Os01g03429:5e-09)n2:0.330917)n1:0.176538)n0;
```
