## Supplementary Dataset S1 for "Gene turnover and contingency facilitated the repeated evolution of C_4_ photosynthesis in grasses": OG0038082_tree.txt

```
((Ampelocalamus_luodianensis_Alu01Cg07560.2:0.0417472,Dendrocalamus_sinicus_Dendrocalamus_sinicus_Dsi01A_10059249_10061081_Dsi01Ag06160.1_1_CDS_4147686589_48409:0.0357359)n1:0.0322063,(Pharus_latifolius_Phala.05G215300:0.0825535,Streptochaeta_angustifolia_strangu_018603:0.0860883)n2:0.0322063)n0;
```
