## Supplementary Dataset S1 for "Gene turnover and contingency facilitated the repeated evolution of C_4_ photosynthesis in grasses": OG0038083_tree.txt

```
(Ampelocalamus_luodianensis_Alu01Dg29600.1:0.0426358,(Dendrocalamus_sinicus_Dendrocalamus_sinicus_Dsi01C_6876162_6878102_Dsi01Cg04940.1_1_CDS_4147702717_30447:0.164506,(Dendrocalamus_sinicus_Dendrocalamus_sinicus_Dsi01C_6843286_6843747_Dsi01Cg04920.1_1_CDS_4147702711_27071:0.00507116,Dendrocalamus_sinicus_Dendrocalamus_sinicus_Dsi01C_6855225_6855696_Dsi01Cg04930.1_1_CDS_4147702714_28759:0.0167238)n2:0.0286344)n1:0.0426358)n0;
```
