## Supplementary Dataset S1 for "Gene turnover and contingency facilitated the repeated evolution of C_4_ photosynthesis in grasses": OG0038084_tree.txt

```
(Olyra_latifolia_Ola020485:0.0451752,(Ampelocalamus_luodianensis_Alu11Cg07250.1:0.0637159,(Dendrocalamus_sinicus_Dendrocalamus_sinicus_Dsi11B_6766373_6766693_Dsi11Bg03010.1_-1_CDS_4147835878_55094:0.0908151,Dendrocalamus_sinicus_Dendrocalamus_sinicus_Dsi11A_24557790_24558101_Dsi11Ag06830.1_1_CDS_4147831792_29185:0.0272288)n2:0.00302542)n1:0.00439358)n0;
```
