## Supplementary Dataset S1 for "Gene turnover and contingency facilitated the repeated evolution of C_4_ photosynthesis in grasses": OG0038085_tree.txt

```
(Olyra_latifolia_Ola017871:0.0859065,(Ampelocalamus_luodianensis_Alu04Cg05440.1:0.0716737,(Dendrocalamus_sinicus_Dendrocalamus_sinicus_Dsi04A_29215778_29216787_Dsi04Ag15580.1_-1_CDS_4147751461_8664:0.0233027,Dendrocalamus_sinicus_Dendrocalamus_sinicus_Dsi04A_29242471_29243373_Dsi04Ag15590.1_-1_CDS_4147751464_10352:0.0191197)n2:0.0567891)n1:0.0859065)n0;
```
