## Supplementary Dataset S1 for "Gene turnover and contingency facilitated the repeated evolution of C_4_ photosynthesis in grasses": OG0038086_tree.txt

```
(Olyra_latifolia_Ola031927:0.0868971,(Ampelocalamus_luodianensis_Alu01Cg27430.2:0.0314933,(Dendrocalamus_sinicus_Dendrocalamus_sinicus_Dsi01C_26955122_26956727_Dsi01Cg18690.1_-1_CDS_4147706842_21458:6e-09,Dendrocalamus_sinicus_Dendrocalamus_sinicus_Dsi01C_26979280_26980895_Dsi01Cg18700.1_-1_CDS_4147706845_23146:5e-09)n2:0.0387542)n1:0.0868971)n0;
```
