## Supplementary Dataset S1 for "Gene turnover and contingency facilitated the repeated evolution of C_4_ photosynthesis in grasses": OG0038087_tree.txt

```
(Oryza_sativa_LOC_Os07g25670:0.146083,(Ampelocalamus_luodianensis_Alu07Cg14420.1:0.105054,(Olyra_latifolia_Ola020108:0.688588,Olyra_latifolia_Ola034620:0.151093)n2:0.0167881)n1:0.156655)n0;
```
