## Supplementary Dataset S1 for "Gene turnover and contingency facilitated the repeated evolution of C_4_ photosynthesis in grasses": OG0038088_tree.txt

```
((Stipagrostis_hirtigluma_H_Shi_ptg000048l_000061.1:0.0371016,Stipagrostis_hirtigluma_H_Shi_ptg000053l_000280.1:0.019979)n1:0.117535,(Ampelocalamus_luodianensis_Alu01Dg11430.1:0.0852721,Dendrocalamus_sinicus_Dendrocalamus_sinicus_Dsi01C_31800004_31800678_Dsi01Cg20320.1_1_CDS_4147707331_12457:0.0451625)n2:0.117535)n0;
```
