## Supplementary Dataset S1 for "Gene turnover and contingency facilitated the repeated evolution of C_4_ photosynthesis in grasses": OG0038089_tree.txt

```
(Dichantelium_oligosantes_H_DolKV781387.1000011.1:0.0736077,(Ampelocalamus_luodianensis_Alu03Cg15870.1:0.00542124,(Dendrocalamus_sinicus_Dendrocalamus_sinicus_Dsi03A_47528448_47529013_Dsi03Ag19030.1_1_CDS_4147732429_40678:0.0225129,Dendrocalamus_sinicus_Dendrocalamus_sinicus_Dsi06C_28066544_28067321_Dsi06Cg10290.1_1_CDS_4147786288_55494:0.197106)n2:0.0219006)n1:0.00897445)n0;
```
