## Supplementary Dataset S1 for "Gene turnover and contingency facilitated the repeated evolution of C_4_ photosynthesis in grasses": OG0038090_tree.txt

```
(Olyra_latifolia_Ola014156:0.0475546,(Ampelocalamus_luodianensis_Alu09DXg21920.1:0.101634,(Dendrocalamus_sinicus_Dendrocalamus_sinicus_Dsi09A_30440992_30441213_Dsi09Ag08170.1_1_CDS_4147813546_48828:0.0149214,Dendrocalamus_sinicus_Dendrocalamus_sinicus_Dsi09C_19003929_19004147_Dsi09Cg05140.1_1_CDS_4147819234_10013:0.0684902)n2:0.00761002)n1:0.00583146)n0;
```
