## Supplementary Dataset S1 for "Gene turnover and contingency facilitated the repeated evolution of C_4_ photosynthesis in grasses": OG0038091_tree.txt

```
((Ananas_comosus_H_Ananas_contig3_000004.1:0.0291077,Tillandsia_fasciculata_H_Tillandsia_CM054933.1_000007.1:0.0228373)n1:0.0954658,(Ananas_comosus_H_Ananas_contig7_000001.1:0.0243455,Tillandsia_fasciculata_H_Tillandsia_CM054935.1_000008.1:0.0301054)n2:0.0954658)n0;
```
