## Supplementary Dataset S1 for "Gene turnover and contingency facilitated the repeated evolution of C_4_ photosynthesis in grasses": OG0038092_tree.txt

```
(Ananas_comosus_H_Ananas_contig3_000027.1:0.0293099,(Tillandsia_fasciculata_H_Tillandsia_CM054936.1_000435.1:0.0480874,(Tillandsia_fasciculata_H_Tillandsia_CM054933.1_000030.1:5e-09,Tillandsia_fasciculata_H_Tillandsia_CM054933.1_000034.1:0.00174863)n2:0.0137673)n1:0.0293099)n0;
```
