## Supplementary Dataset S1 for "Gene turnover and contingency facilitated the repeated evolution of C_4_ photosynthesis in grasses": OG0038093_tree.txt

```
(Ananas_comosus_H_Ananas_contig3_001241.1:0.043149,(Tillandsia_fasciculata_H_Tillandsia_CM054933.1_000046.1:0.147936,(Tillandsia_fasciculata_H_Tillandsia_CM054933.1_000042.1:0.00552116,Tillandsia_fasciculata_H_Tillandsia_CM054933.1_000048.1:0.00523547)n2:0.0258257)n1:0.043149)n0;
```
