## Supplementary Dataset S1 for "Gene turnover and contingency facilitated the repeated evolution of C_4_ photosynthesis in grasses": OG0038094_tree.txt

```
(Ananas_comosus_H_Ananas_contig3_000039.1:0.0346067,(Tillandsia_fasciculata_H_Tillandsia_CM054933.1_001280.1:0.0430952,(Tillandsia_fasciculata_H_Tillandsia_CM054933.1_001290.1:5e-09,Tillandsia_fasciculata_H_Tillandsia_CM054933.1_001281.1:5e-09)n2:0.00873831)n1:0.0346067)n0;
```
