## Supplementary Dataset S1 for "Gene turnover and contingency facilitated the repeated evolution of C_4_ photosynthesis in grasses": OG0038095_tree.txt

```
(Tillandsia_fasciculata_H_Tillandsia_CM054933.1_000059.1:0.0785226,(Ananas_comosus_H_Ananas_contig3_000053.1:0.029116,(Ananas_comosus_H_Ananas_contig3_000050.1:0.0298935,Ananas_comosus_H_Ananas_contig3_000052.1:0.0161826)n2:0.0734467)n1:0.0785226)n0;
```
