## Supplementary Dataset S1 for "Gene turnover and contingency facilitated the repeated evolution of C_4_ photosynthesis in grasses": OG0038096_tree.txt

```
((Ananas_comosus_H_Ananas_contig3_001222.1:0.704674,Ananas_comosus_H_Ananas_contig23_000605.1:0.0990382)n1:0.0340468,(Tillandsia_fasciculata_H_Tillandsia_CM054952.1_000211.1:0.00813052,Tillandsia_fasciculata_H_Tillandsia_CM054952.1_000212.1:0.0198146)n2:0.0340468)n0;
```
