## Supplementary Dataset S1 for "Gene turnover and contingency facilitated the repeated evolution of C_4_ photosynthesis in grasses": OG0038097_tree.txt

```
((Setaria_viridis_SEVIR_1G147032v2:0.0969108,Setaria_viridis_SEVIR_3G333900v2:0.0734575)n1:0.109704,(Ananas_comosus_H_Ananas_contig3_000054.1:0.0483969,Tillandsia_fasciculata_H_Tillandsia_CM054933.1_000060.1:0.0175945)n2:0.109704)n0;
```
