## Supplementary Dataset S1 for "Gene turnover and contingency facilitated the repeated evolution of C_4_ photosynthesis in grasses": OG0038098_tree.txt

```
(Tillandsia_fasciculata_H_Tillandsia_CM054933.1_000066.1:0.0536451,(Ananas_comosus_H_Ananas_contig3_000063.1:0.103462,(Ananas_comosus_H_Ananas_contig3_000061.1:0.0320355,Ananas_comosus_H_Ananas_contig3_000062.1:0.0432402)n2:0.0294635)n1:0.0536451)n0;
```
