## Supplementary Dataset S1 for "Gene turnover and contingency facilitated the repeated evolution of C_4_ photosynthesis in grasses": OG0038099_tree.txt

```
(Juncus_effusus_H_Juncus_Jeff_scaffold_12_000277.1:0.119543,(Tillandsia_fasciculata_H_Tillandsia_CM054933.1_000069.1:0.0476706,(Ananas_comosus_H_Ananas_contig3_001212.1:0.47366,Ananas_comosus_H_Ananas_contig3_000066.1:0.0453482)n2:0.00503868)n1:0.18592)n0;
```
