## Supplementary Dataset S1 for "Gene turnover and contingency facilitated the repeated evolution of C_4_ photosynthesis in grasses": OG0038100_tree.txt

```
(Tillandsia_fasciculata_H_Tillandsia_CM054933.1_001257.1:0.0562324,(Ananas_comosus_H_Ananas_contig3_001211.1:0.0508661,(Ananas_comosus_H_Ananas_contig3_001214.1:0.0474866,Ananas_comosus_H_Ananas_contig3_001213.1:0.0540807)n2:0.0270484)n1:0.0562324)n0;
```
