## Supplementary Dataset S1 for "Gene turnover and contingency facilitated the repeated evolution of C_4_ photosynthesis in grasses": OG0038101_tree.txt

```
(Tillandsia_fasciculata_H_Tillandsia_CM054940.1_000629.1:0.0334263,(Ananas_comosus_H_Ananas_contig6_000635.1:0.00769778,(Ananas_comosus_H_Ananas_contig12_000805.1:0.122365,Ananas_comosus_H_Ananas_contig3_000067.1:0.0204475)n2:0.0140662)n1:0.0334263)n0;
```
