## Supplementary Dataset S1 for "Gene turnover and contingency facilitated the repeated evolution of C_4_ photosynthesis in grasses": OG0038102_tree.txt

```
(Ananas_comosus_H_Ananas_contig3_000074.1:0.0538008,(Tillandsia_fasciculata_H_Tillandsia_CM054933.1_000081.1:0.0237082,(Tillandsia_fasciculata_H_Tillandsia_CM054933.1_000079.1:0.0203967,Tillandsia_fasciculata_H_Tillandsia_CM054933.1_000080.1:0.0141752)n2:0.00755708)n1:0.0538008)n0;
```
