## Supplementary Dataset S1 for "Gene turnover and contingency facilitated the repeated evolution of C_4_ photosynthesis in grasses": OG0038103_tree.txt

```
(Juncus_effusus_H_Juncus_Jeff_scaffold_1_001497.1:0.198825,(Ananas_comosus_H_Ananas_contig3_000075.1:0.0594816,(Tillandsia_fasciculata_H_Tillandsia_CM054933.1_000082.1:0.000499282,Tillandsia_fasciculata_H_Tillandsia_CM054933.1_000083.1:0.00236093)n2:0.0412469)n1:0.198825)n0;
```
