## Supplementary Dataset S1 for "Gene turnover and contingency facilitated the repeated evolution of C_4_ photosynthesis in grasses": OG0038104_tree.txt

```
(Carex_scoparia_H_Carex_Csco_scaffold_6_000969.1:0.193023,(Ananas_comosus_H_Ananas_contig3_001193.1:0.0337367,(Tillandsia_fasciculata_H_Tillandsia_CM054933.1_001229.1:0.00146665,Tillandsia_fasciculata_H_Tillandsia_CM054933.1_001228.1:0.00677114)n2:0.0591546)n1:0.193023)n0;
```
