## Supplementary Dataset S1 for "Gene turnover and contingency facilitated the repeated evolution of C_4_ photosynthesis in grasses": OG0038105_tree.txt

```
((Ananas_comosus_H_Ananas_contig3_000096.1:0.115702,Tillandsia_fasciculata_H_Tillandsia_CM054933.1_000110.1:0.0668354)n1:0.128488,(Ananas_comosus_H_Ananas_contig3_000095.1:0.0575938,Tillandsia_fasciculata_H_Tillandsia_CM054933.1_000109.1:0.0842855)n2:0.128488)n0;
```
