## Supplementary Dataset S1 for "Gene turnover and contingency facilitated the repeated evolution of C_4_ photosynthesis in grasses": OG0038106_tree.txt

```
((Ananas_comosus_H_Ananas_contig3_000097.1:0.180465,Ananas_comosus_H_Ananas_contig25_000027.1:0.025731)n1:0.0259704,(Tillandsia_fasciculata_H_Tillandsia_CM054945.1_000031.1:0.00350681,Tillandsia_fasciculata_H_Tillandsia_CM054945.1_000033.1:0.00057641)n2:0.0259704)n0;
```
