## Supplementary Dataset S1 for "Gene turnover and contingency facilitated the repeated evolution of C_4_ photosynthesis in grasses": OG0038107_tree.txt

```
(Tillandsia_fasciculata_H_Tillandsia_CM054933.1_000150.1:0.0306861,(Ananas_comosus_H_Ananas_contig3_001134.1:0.00950763,(Ananas_comosus_H_Ananas_contig20_000741.1:0.0959727,Ananas_comosus_H_Ananas_contig20_000003.1:0.0454938)n2:0.0274833)n1:0.0306861)n0;
```
