## Supplementary Dataset S1 for "Gene turnover and contingency facilitated the repeated evolution of C_4_ photosynthesis in grasses": OG0038108_tree.txt

```
((Ananas_comosus_H_Ananas_contig21_000200.1:0.024299,Tillandsia_fasciculata_H_Tillandsia_CM054943.1_000296.1:0.0386129)n1:0.121815,(Ananas_comosus_H_Ananas_contig3_001127.1:0.033049,Tillandsia_fasciculata_H_Tillandsia_CM054933.1_001159.1:0.0300502)n2:0.121815)n0;
```
