## Supplementary Dataset S1 for "Gene turnover and contingency facilitated the repeated evolution of C_4_ photosynthesis in grasses": OG0038109_tree.txt

```
(Ananas_comosus_H_Ananas_contig3_001123.1:0.27138,(Pharus_latifolius_Phala.04G207900.3:5e-09,(Pharus_latifolius_Phala.04G207900:5e-09,Pharus_latifolius_Phala.04G207900.2:5e-09)n2:0.000603586)n1:0.27138)n0;
```
