## Supplementary Dataset S1 for "Gene turnover and contingency facilitated the repeated evolution of C_4_ photosynthesis in grasses": OG0038110_tree.txt

```
((Ananas_comosus_H_Ananas_contig3_000161.1:0.35122,Ananas_comosus_H_Ananas_contig16_000833.1:0.0274427)n1:0.0152792,(Tillandsia_fasciculata_H_Tillandsia_CM054944.1_000383.1:0.00220245,Tillandsia_fasciculata_H_Tillandsia_CM054944.1_000385.1:0.00218878)n2:0.0152792)n0;
```
