## Supplementary Dataset S1 for "Gene turnover and contingency facilitated the repeated evolution of C_4_ photosynthesis in grasses": OG0038111_tree.txt

```
(Tillandsia_fasciculata_H_Tillandsia_CM054945.1_000513.1:0.0226955,(Ananas_comosus_H_Ananas_contig3_000162.1:0.0136731,(Ananas_comosus_H_Ananas_contig8_000294.1:0.0636447,Ananas_comosus_H_Ananas_contig25_000446.1:0.00713397)n2:0.0071731)n1:0.0226955)n0;
```
