## Supplementary Dataset S1 for "Gene turnover and contingency facilitated the repeated evolution of C_4_ photosynthesis in grasses": OG0038112_tree.txt

```
(Ananas_comosus_H_Ananas_contig3_001101.1:2.5e-09,(Tillandsia_fasciculata_H_Tillandsia_CM054933.1_001113.1:0.128473,(Tillandsia_fasciculata_H_Tillandsia_CM054933.1_000192.1:5e-09,Tillandsia_fasciculata_H_Tillandsia_JAQOTM010000758.1_000001.1:5e-09)n2:0.121297)n1:2.5e-09)n0;
```
