## Supplementary Dataset S1 for "Gene turnover and contingency facilitated the repeated evolution of C_4_ photosynthesis in grasses": OG0038113_tree.txt

```
(Ananas_comosus_H_Ananas_contig10_000147.1:0.124683,(Ananas_comosus_H_Ananas_contig3_001098.1:0.0658735,(Ananas_comosus_H_Ananas_contig20_000622.1:0.5587,Ananas_comosus_H_Ananas_contig24_000283.1:0.1866)n2:0.0982754)n1:0.124683)n0;
```
