## Supplementary Dataset S1 for "Gene turnover and contingency facilitated the repeated evolution of C_4_ photosynthesis in grasses": OG0038114_tree.txt

```
(Tillandsia_fasciculata_H_Tillandsia_CM054954.1_000131.1:0.021338,(Ananas_comosus_H_Ananas_contig3_000176.1:0.126358,(Ananas_comosus_H_Ananas_contig22_000513.1:0.00767165,Ananas_comosus_H_Ananas_contig22_000512.1:0.0184237)n2:0.007089)n1:0.021338)n0;
```
