## Supplementary Dataset S1 for "Gene turnover and contingency facilitated the repeated evolution of C_4_ photosynthesis in grasses": OG0038115_tree.txt

```
(Ananas_comosus_H_Ananas_contig9_001014.1:0.455639,(Ananas_comosus_H_Ananas_contig3_000180.1:0.029522,(Ananas_comosus_H_Ananas_contig7_000942.1:0.126358,Ananas_comosus_H_Ananas_contig8_000445.1:0.0796135)n2:0.0484057)n1:0.455639)n0;
```
