## Supplementary Dataset S1 for "Gene turnover and contingency facilitated the repeated evolution of C_4_ photosynthesis in grasses": OG0038116_tree.txt

```
(Ananas_comosus_H_Ananas_contig3_001074.1:3e-09,(Tillandsia_fasciculata_H_Tillandsia_CM054933.1_000187.1:0.0710727,(Tillandsia_fasciculata_H_Tillandsia_CM054932.1_000930.1:0.244066,Tillandsia_fasciculata_H_Tillandsia_CM054933.1_000188.1:0.0401172)n2:0.0712203)n1:3e-09)n0;
```
