## Supplementary Dataset S1 for "Gene turnover and contingency facilitated the repeated evolution of C_4_ photosynthesis in grasses": OG0038117_tree.txt

```
(Ananas_comosus_H_Ananas_contig16_000394.1:0.00101225,(Ananas_comosus_H_Ananas_contig16_000541.1:0.00305038,(Ananas_comosus_H_Ananas_contig3_001068.1:0.412268,Ananas_comosus_H_Ananas_contig16_000545.1:5e-09)n2:0.00511502)n1:0.00101225)n0;
```
