## Supplementary Dataset S1 for "Gene turnover and contingency facilitated the repeated evolution of C_4_ photosynthesis in grasses": OG0038118_tree.txt

```
(Ananas_comosus_H_Ananas_contig13_000398.1:0.142356,(Ananas_comosus_H_Ananas_contig3_001063.1:0.131791,(Ananas_comosus_H_Ananas_contig3_001064.1:0.271695,Ananas_comosus_H_Ananas_contig4_001111.1:5e-09)n2:0.0295541)n1:0.142356)n0;
```
