## Supplementary Dataset S1 for "Gene turnover and contingency facilitated the repeated evolution of C_4_ photosynthesis in grasses": OG0038119_tree.txt

```
(Tillandsia_fasciculata_H_Tillandsia_CM054944.1_000036.1:0.0547297,(Ananas_comosus_H_Ananas_contig16_000510.1:0.0247583,(Ananas_comosus_H_Ananas_contig3_001062.1:0.366734,Ananas_comosus_H_Ananas_contig16_000580.1:0.047822)n2:0.112509)n1:0.0547297)n0;
```
