## Supplementary Dataset S1 for "Gene turnover and contingency facilitated the repeated evolution of C_4_ photosynthesis in grasses": OG0038120_tree.txt

```
(Juncus_effusus_H_Juncus_Jeff_scaffold_4_000167.1:0.141156,(Tillandsia_fasciculata_H_Tillandsia_CM054939.1_000554.1:0.0276843,(Ananas_comosus_H_Ananas_contig3_000214.1:0.117613,Ananas_comosus_H_Ananas_contig13_000008.1:0.0136976)n2:0.0261502)n1:0.141156)n0;
```
