## Supplementary Dataset S1 for "Gene turnover and contingency facilitated the repeated evolution of C_4_ photosynthesis in grasses": OG0038121_tree.txt

```
(Ananas_comosus_H_Ananas_contig3_001028.1:0.0282546,(Tillandsia_fasciculata_H_Tillandsia_CM054933.1_001097.1:0.00334116,(Tillandsia_fasciculata_H_Tillandsia_CM054933.1_001096.1:0.00853679,Tillandsia_fasciculata_H_Tillandsia_CM054933.1_001098.1:0.00266868)n2:0.0021561)n1:0.0282546)n0;
```
