## Supplementary Dataset S1 for "Gene turnover and contingency facilitated the repeated evolution of C_4_ photosynthesis in grasses": OG0038122_tree.txt

```
((Tillandsia_fasciculata_H_Tillandsia_CM054933.1_001093.1:0.222751,Ananas_comosus_H_Ananas_contig3_001026.1:0.00437753)n1:0.00703674,(Tillandsia_fasciculata_H_Tillandsia_CM054933.1_001094.1:0.0802512,Ananas_comosus_H_Ananas_contig2_000789.1:0.0189163)n2:0.00703674)n0;
```
