## Supplementary Dataset S1 for "Gene turnover and contingency facilitated the repeated evolution of C_4_ photosynthesis in grasses": OG0038123_tree.txt

```
((Ananas_comosus_H_Ananas_contig3_000446.1:0.318706,Tillandsia_fasciculata_H_Tillandsia_CM054930.1_001035.1:0.186775)n1:0.0309054,(Ananas_comosus_H_Ananas_contig3_000998.1:0.0355863,Tillandsia_fasciculata_H_Tillandsia_CM054933.1_001071.1:0.0314127)n2:0.0309054)n0;
```
