## Supplementary Dataset S1 for "Gene turnover and contingency facilitated the repeated evolution of C_4_ photosynthesis in grasses": OG0038124_tree.txt

```
(Tillandsia_fasciculata_H_Tillandsia_CM054940.1_000685.1:0.0386595,(Ananas_comosus_H_Ananas_contig3_000996.1:0.0418023,(Ananas_comosus_H_Ananas_contig1_000249.1:0.433715,Ananas_comosus_H_Ananas_contig9_000810.1:0.0168882)n2:0.095647)n1:0.0386595)n0;
```
