## Supplementary Dataset S1 for "Gene turnover and contingency facilitated the repeated evolution of C_4_ photosynthesis in grasses": OG0038125_tree.txt

```
(Ananas_comosus_H_Ananas_contig3_000291.1:0.0351003,(Tillandsia_fasciculata_H_Tillandsia_CM054933.1_000265.1:0.000853409,(Tillandsia_fasciculata_H_Tillandsia_CM054933.1_000262.1:5e-09,Tillandsia_fasciculata_H_Tillandsia_CM054933.1_000264.1:0.00278868)n2:0.000807619)n1:0.0351003)n0;
```
