## Supplementary Dataset S1 for "Gene turnover and contingency facilitated the repeated evolution of C_4_ photosynthesis in grasses": OG0038126_tree.txt

```
((Ananas_comosus_H_Ananas_contig7_000264.1:0.0159794,Tillandsia_fasciculata_H_Tillandsia_CM054935.1_000244.1:0.0325861)n1:0.0989423,(Ananas_comosus_H_Ananas_contig3_000296.1:0.0161225,Tillandsia_fasciculata_H_Tillandsia_CM054933.1_000269.1:0.0250465)n2:0.0989423)n0;
```
