## Supplementary Dataset S1 for "Gene turnover and contingency facilitated the repeated evolution of C_4_ photosynthesis in grasses": OG0038127_tree.txt

```
((Juncus_effusus_H_Juncus_Jeff_scaffold_8_000399.1:0.239069,Carex_scoparia_H_Carex_Csco_scaffold_29_000059.1:0.194543)n1:0.105916,(Ananas_comosus_H_Ananas_contig3_000298.1:0.0128003,Tillandsia_fasciculata_H_Tillandsia_CM054933.1_000277.1:0.0219046)n2:0.105916)n0;
```
