## Supplementary Dataset S1 for "Gene turnover and contingency facilitated the repeated evolution of C_4_ photosynthesis in grasses": OG0038128_tree.txt

```
(Tillandsia_fasciculata_H_Tillandsia_CM054933.1_000289.1:0.0551958,(Ananas_comosus_H_Ananas_contig3_000311.1:0.0983215,(Ananas_comosus_H_Ananas_contig3_000313.1:0.110932,Ananas_comosus_H_Ananas_contig3_000312.1:0.115946)n2:0.0624292)n1:0.0551958)n0;
```
