## Supplementary Dataset S1 for "Gene turnover and contingency facilitated the repeated evolution of C_4_ photosynthesis in grasses": OG0038129_tree.txt

```
((Tillandsia_fasciculata_H_Tillandsia_CM054933.1_000294.1:5e-09,Tillandsia_fasciculata_H_Tillandsia_CM054939.1_000820.1:0.00190144)n1:0.00777615,(Ananas_comosus_H_Ananas_contig23_000615.1:0.159597,Ananas_comosus_H_Ananas_contig3_000318.1:0.0145973)n2:0.00777615)n0;
```
