## Supplementary Dataset S1 for "Gene turnover and contingency facilitated the repeated evolution of C_4_ photosynthesis in grasses": OG0038130_tree.txt

```
(Tillandsia_fasciculata_H_Tillandsia_CM054933.1_001037.1:0.0479077,(Ananas_comosus_H_Ananas_contig8_000877.1:0.349203,(Ananas_comosus_H_Ananas_contig3_000962.1:0.0131785,Ananas_comosus_H_Ananas_contig3_000960.1:0.0137194)n2:0.0136531)n1:0.0479077)n0;
```
