## Supplementary Dataset S1 for "Gene turnover and contingency facilitated the repeated evolution of C_4_ photosynthesis in grasses": OG0038131_tree.txt

```
((Ananas_comosus_H_Ananas_contig7_000305.1:0.0278049,Tillandsia_fasciculata_H_Tillandsia_CM054935.1_000302.1:0.0294035)n1:0.132635,(Ananas_comosus_H_Ananas_contig3_000345.1:0.024581,Tillandsia_fasciculata_H_Tillandsia_CM054933.1_000330.1:0.0394961)n2:0.132635)n0;
```
