## Supplementary Dataset S1 for "Gene turnover and contingency facilitated the repeated evolution of C_4_ photosynthesis in grasses": OG0038132_tree.txt

```
((Ananas_comosus_H_Ananas_contig3_000354.1:0.0403778,Ananas_comosus_H_Ananas_contig3_000355.1:0.0640237)n1:0.035364,(Tillandsia_fasciculata_H_Tillandsia_CM054933.1_000337.1:0.0694729,Tillandsia_fasciculata_H_Tillandsia_CM054933.1_000338.1:0.0596105)n2:0.035364)n0;
```
