## Supplementary Dataset S1 for "Gene turnover and contingency facilitated the repeated evolution of C_4_ photosynthesis in grasses": OG0038133_tree.txt

```
(Ananas_comosus_H_Ananas_contig3_000358.1:0.0194201,(Tillandsia_fasciculata_H_Tillandsia_CM054933.1_000350.1:0.0017248,(Tillandsia_fasciculata_H_Tillandsia_CM054933.1_000347.1:0.00207249,Tillandsia_fasciculata_H_Tillandsia_CM054933.1_000349.1:5e-09)n2:0.00289347)n1:0.0194201)n0;
```
