## Supplementary Dataset S1 for "Gene turnover and contingency facilitated the repeated evolution of C_4_ photosynthesis in grasses": OG0038134_tree.txt

```
((Ananas_comosus_H_Ananas_contig7_000325.1:0.0221264,Tillandsia_fasciculata_H_Tillandsia_CM054935.1_000319.1:0.0418763)n1:0.0784798,(Ananas_comosus_H_Ananas_contig3_000364.1:0.0200425,Tillandsia_fasciculata_H_Tillandsia_CM054933.1_000362.1:0.0233776)n2:0.0784798)n0;
```
