## Supplementary Dataset S1 for "Gene turnover and contingency facilitated the repeated evolution of C_4_ photosynthesis in grasses": OG0038135_tree.txt

```
(Carex_scoparia_H_Carex_Csco_scaffold_8_000282.1:0.158201,(Ananas_comosus_H_Ananas_contig3_000886.1:0.0108704,(Tillandsia_fasciculata_H_Tillandsia_CM054933.1_000945.1:0.00232946,Tillandsia_fasciculata_H_Tillandsia_CM054933.1_000938.1:0.00235816)n2:0.0255663)n1:0.158201)n0;
```
