## Supplementary Dataset S1 for "Gene turnover and contingency facilitated the repeated evolution of C_4_ photosynthesis in grasses": OG0038136_tree.txt

```
((Ananas_comosus_H_Ananas_contig3_000875.1:0.0604147,Ananas_comosus_H_Ananas_contig3_000874.1:0.0739125)n1:0.011779,(Tillandsia_fasciculata_H_Tillandsia_CM054933.1_000927.1:0.0770473,Tillandsia_fasciculata_H_Tillandsia_CM054933.1_000928.1:0.0529076)n2:0.011779)n0;
```
