## Supplementary Dataset S1 for "Gene turnover and contingency facilitated the repeated evolution of C_4_ photosynthesis in grasses": OG0038137_tree.txt

```
((Carex_scoparia_H_Carex_Csco_scaffold_1_001132.1:0.0464834,Carex_scoparia_H_Carex_Csco_scaffold_8_000635.1:0.0568593)n1:0.139139,(Ananas_comosus_H_Ananas_contig3_000434.1:0.0482749,Tillandsia_fasciculata_H_Tillandsia_CM054933.1_000434.1:0.0470044)n2:0.139139)n0;
```
