## Supplementary Dataset S1 for "Gene turnover and contingency facilitated the repeated evolution of C_4_ photosynthesis in grasses": OG0038138_tree.txt

```
(Ananas_comosus_H_Ananas_contig3_000447.1:0.0239363,(Ananas_comosus_H_Ananas_contig14_000501.1:0.0430416,(Ananas_comosus_H_Ananas_contig11_000626.1:0.120597,Ananas_comosus_H_Ananas_contig4_001072.1:0.031389)n2:0.0229399)n1:0.0239363)n0;
```
