## Supplementary Dataset S1 for "Gene turnover and contingency facilitated the repeated evolution of C_4_ photosynthesis in grasses": OG0038139_tree.txt

```
(Carex_scoparia_H_Carex_Csco_scaffold_10_000849.1:0.182783,(Tillandsia_fasciculata_H_Tillandsia_CM054933.1_000876.1:0.034381,(Ananas_comosus_H_Ananas_contig3_000816.1:0.0188852,Ananas_comosus_H_Ananas_contig6_000625.1:5e-09)n2:0.0078057)n1:0.182783)n0;
```
