## Supplementary Dataset S1 for "Gene turnover and contingency facilitated the repeated evolution of C_4_ photosynthesis in grasses": OG0038140_tree.txt

```
((Ananas_comosus_H_Ananas_contig7_000415.1:0.077538,Tillandsia_fasciculata_H_Tillandsia_CM054935.1_000406.1:0.0628456)n1:0.14482,(Ananas_comosus_H_Ananas_contig3_000808.1:0.0461623,Tillandsia_fasciculata_H_Tillandsia_CM054933.1_000869.1:0.0599163)n2:0.14482)n0;
```
