## Supplementary Dataset S1 for "Gene turnover and contingency facilitated the repeated evolution of C_4_ photosynthesis in grasses": OG0038141_tree.txt

```
((Carex_scoparia_H_Carex_Csco_scaffold_1_001193.1:0.144501,Juncus_effusus_H_Juncus_Jeff_scaffold_8_000938.1:0.187763)n1:0.16611,(Ananas_comosus_H_Ananas_contig3_000478.1:0.0472108,Tillandsia_fasciculata_H_Tillandsia_CM054933.1_000512.1:0.06553)n2:0.16611)n0;
```
