## Supplementary Dataset S1 for "Gene turnover and contingency facilitated the repeated evolution of C_4_ photosynthesis in grasses": OG0038142_tree.txt

```
(Ananas_comosus_H_Ananas_contig3_000778.1:0.378648,(Tillandsia_fasciculata_H_Tillandsia_CM054939.1_000619.1:0.192986,(Tillandsia_fasciculata_H_Tillandsia_CM054935.1_000162.1:0.0861573,Tillandsia_fasciculata_H_Tillandsia_CM054952.1_000258.1:5e-09)n2:0.157304)n1:0.378648)n0;
```
