## Supplementary Dataset S1 for "Gene turnover and contingency facilitated the repeated evolution of C_4_ photosynthesis in grasses": OG0038143_tree.txt

```
((Ananas_comosus_H_Ananas_contig3_000510.1:0.0372045,Tillandsia_fasciculata_H_Tillandsia_CM054933.1_000542.1:0.042255)n1:0.159842,(Ananas_comosus_H_Ananas_contig21_000331.1:0.0353209,Tillandsia_fasciculata_H_Tillandsia_CM054943.1_000667.1:0.0553528)n2:0.159842)n0;
```
