## Supplementary Dataset S1 for "Gene turnover and contingency facilitated the repeated evolution of C_4_ photosynthesis in grasses": OG0038144_tree.txt

```
(Tillandsia_fasciculata_H_Tillandsia_CM054933.1_000765.1:0.0403,(Ananas_comosus_H_Ananas_contig3_000764.1:0.0185796,(Ananas_comosus_H_Ananas_contig3_000763.1:5e-09,Ananas_comosus_H_Ananas_contig10_000248.1:0.021762)n2:0.0256369)n1:0.0403)n0;
```
