## Supplementary Dataset S1 for "Gene turnover and contingency facilitated the repeated evolution of C_4_ photosynthesis in grasses": OG0038145_tree.txt

```
(Tillandsia_fasciculata_H_Tillandsia_CM054933.1_000561.1:0.0299411,(Ananas_comosus_H_Ananas_contig21_000175.1:0.0450361,(Ananas_comosus_H_Ananas_contig3_000529.1:0.0192143,Ananas_comosus_H_Ananas_contig3_000530.1:0.0191384)n2:0.0337588)n1:0.0299411)n0;
```
