## Supplementary Dataset S1 for "Gene turnover and contingency facilitated the repeated evolution of C_4_ photosynthesis in grasses": OG0038146_tree.txt

```
((Carex_scoparia_H_Carex_Csco_scaffold_30_000575.1:0.173292,Juncus_effusus_H_Juncus_Jeff_scaffold_1_000918.1:0.187575)n1:0.0925955,(Ananas_comosus_H_Ananas_contig3_000720.1:0.0394194,Tillandsia_fasciculata_H_Tillandsia_CM054933.1_000720.1:0.049992)n2:0.0925955)n0;
```
