## Supplementary Dataset S1 for "Gene turnover and contingency facilitated the repeated evolution of C_4_ photosynthesis in grasses": OG0038147_tree.txt

```
(Ananas_comosus_H_Ananas_contig5_000898.1:0.0169123,(Ananas_comosus_H_Ananas_contig11_000315.1:0.0263856,(Ananas_comosus_H_Ananas_contig3_000587.1:0.0209585,Ananas_comosus_H_Ananas_contig7_000261.1:0.0157637)n2:0.235973)n1:0.0169123)n0;
```
