## Supplementary Dataset S1 for "Gene turnover and contingency facilitated the repeated evolution of C_4_ photosynthesis in grasses": OG0038148_tree.txt

```
((Digitaria_exilis_H_Dex6A-001617.1:0.0239672,Digitaria_exilis_H_Dex6B-001570.1:0.0189229)n1:0.221445,(Ananas_comosus_H_Ananas_contig3_000689.1:0.0320328,Tillandsia_fasciculata_H_Tillandsia_CM054933.1_000679.1:0.0495291)n2:0.221445)n0;
```
