## Supplementary Dataset S1 for "Gene turnover and contingency facilitated the repeated evolution of C_4_ photosynthesis in grasses": OG0038149_tree.txt

```
(Ananas_comosus_H_Ananas_contig4_001278.1:0.0575232,(Tillandsia_fasciculata_H_Tillandsia_CM054931.1_000632.1:5e-09,(Tillandsia_fasciculata_H_Tillandsia_CM054931.1_000631.1:0.00320909,Tillandsia_fasciculata_H_Tillandsia_CM054931.1_000628.1:5e-09)n2:6e-09)n1:0.0575232)n0;
```
