## Supplementary Dataset S1 for "Gene turnover and contingency facilitated the repeated evolution of C_4_ photosynthesis in grasses": OG0038150_tree.txt

```
((Ananas_comosus_H_Ananas_contig17_000601.1:0.036448,Tillandsia_fasciculata_H_Tillandsia_CM054948.1_000212.1:0.132226)n1:0.148743,(Ananas_comosus_H_Ananas_contig4_000020.1:0.00387295,Tillandsia_fasciculata_H_Tillandsia_CM054931.1_000675.1:0.311011)n2:0.148743)n0;
```
