## Supplementary Dataset S1 for "Gene turnover and contingency facilitated the repeated evolution of C_4_ photosynthesis in grasses": OG0038151_tree.txt

```
(Ananas_comosus_H_Ananas_contig4_000025.1:0.0515539,(Tillandsia_fasciculata_H_Tillandsia_CM054931.1_000680.1:0.067092,(Tillandsia_fasciculata_H_Tillandsia_CM054931.1_000679.1:0.130686,Tillandsia_fasciculata_H_Tillandsia_CM054931.1_000678.1:0.0875842)n2:0.0237733)n1:0.0515539)n0;
```
