## Supplementary Dataset S1 for "Gene turnover and contingency facilitated the repeated evolution of C_4_ photosynthesis in grasses": OG0038152_tree.txt

```
(Ananas_comosus_H_Ananas_contig4_000028.1:0.0514984,(Ananas_comosus_H_Ananas_contig4_000026.1:0.0824729,(Ananas_comosus_H_Ananas_contig4_000027.1:0.0814683,Ananas_comosus_H_Ananas_contig4_000029.1:0.0278989)n2:0.0367464)n1:0.0514984)n0;
```
