## Supplementary Dataset S1 for "Gene turnover and contingency facilitated the repeated evolution of C_4_ photosynthesis in grasses": OG0038153_tree.txt

```
((Ananas_comosus_H_Ananas_contig4_000043.1:5e-09,Ananas_comosus_H_Ananas_contig25_000501.1:5e-09)n1:0.0300706,(Tillandsia_fasciculata_H_Tillandsia_CM054945.1_000567.1:0.00200506,Tillandsia_fasciculata_H_Tillandsia_CM054945.1_000564.1:0.00309796)n2:0.0300706)n0;
```
