## Supplementary Dataset S1 for "Gene turnover and contingency facilitated the repeated evolution of C_4_ photosynthesis in grasses": OG0038154_tree.txt

```
(Ananas_comosus_H_Ananas_contig4_000046.1:0.0728349,(Tillandsia_fasciculata_H_Tillandsia_CM054931.1_000589.1:0.0534379,(Tillandsia_fasciculata_H_Tillandsia_CM054931.1_000585.1:0.0508306,Tillandsia_fasciculata_H_Tillandsia_CM054931.1_000696.1:0.0287212)n2:0.0167466)n1:0.0728349)n0;
```
