## Supplementary Dataset S1 for "Gene turnover and contingency facilitated the repeated evolution of C_4_ photosynthesis in grasses": OG0038155_tree.txt

```
(Juncus_effusus_H_Juncus_Jeff_scaffold_7_000475.1:0.351899,(Ananas_comosus_H_Ananas_contig4_001215.1:0.026213,(Tillandsia_fasciculata_H_Tillandsia_CM054931.1_000542.1:5e-09,Tillandsia_fasciculata_H_Tillandsia_CM054931.1_000543.1:0.0021261)n2:0.031314)n1:0.351899)n0;
```
