## Supplementary Dataset S1 for "Gene turnover and contingency facilitated the repeated evolution of C_4_ photosynthesis in grasses": OG0038156_tree.txt

```
((Ananas_comosus_H_Ananas_contig25_000623.1:0.0646583,Tillandsia_fasciculata_H_Tillandsia_CM054945.1_000697.1:0.0511774)n1:0.0989324,(Ananas_comosus_H_Ananas_contig4_001198.1:0.0547853,Tillandsia_fasciculata_H_Tillandsia_CM054931.1_000525.1:0.0321672)n2:0.0989324)n0;
```
