## Supplementary Dataset S1 for "Gene turnover and contingency facilitated the repeated evolution of C_4_ photosynthesis in grasses": OG0038157_tree.txt

```
((Ananas_comosus_H_Ananas_contig25_000333.1:0.34581,Ananas_comosus_H_Ananas_contig4_001185.1:0.0293806)n1:0.024577,(Tillandsia_fasciculata_H_Tillandsia_CM054931.1_000512.1:0.00522573,Tillandsia_fasciculata_H_Tillandsia_CM054931.1_000513.1:0.000481433)n2:0.024577)n0;
```
