## Supplementary Dataset S1 for "Gene turnover and contingency facilitated the repeated evolution of C_4_ photosynthesis in grasses": OG0038158_tree.txt

```
(Pharus_latifolius_Phala.06G034000:0.247654,(Ananas_comosus_H_Ananas_contig4_000127.1:0.117679,(Tillandsia_fasciculata_H_Tillandsia_CM054931.1_000808.1:0.00809976,Tillandsia_fasciculata_H_Tillandsia_CM054931.1_000807.1:5e-09)n2:0.0694712)n1:0.247654)n0;
```
