## Supplementary Dataset S1 for "Gene turnover and contingency facilitated the repeated evolution of C_4_ photosynthesis in grasses": OG0038159_tree.txt

```
((Tillandsia_fasciculata_H_Tillandsia_CM054931.1_000814.1:0.0192762,Tillandsia_fasciculata_H_Tillandsia_CM054949.1_000201.1:0.0333481)n1:0.0269468,(Ananas_comosus_H_Ananas_contig4_000130.1:0.00660536,Ananas_comosus_H_Ananas_contig17_000627.1:0.0172917)n2:0.0269468)n0;
```
