## Supplementary Dataset S1 for "Gene turnover and contingency facilitated the repeated evolution of C_4_ photosynthesis in grasses": OG0038160_tree.txt

```
((Tillandsia_fasciculata_H_Tillandsia_CM054934.1_000788.1:0.017629,Tillandsia_fasciculata_H_Tillandsia_CM054934.1_000787.1:5e-09)n1:0.0246928,(Ananas_comosus_H_Ananas_contig4_000150.1:0.130419,Ananas_comosus_H_Ananas_contig9_000957.1:0.0150091)n2:0.0246928)n0;
```
