## Supplementary Dataset S1 for "Gene turnover and contingency facilitated the repeated evolution of C_4_ photosynthesis in grasses": OG0038161_tree.txt

```
(Ananas_comosus_H_Ananas_contig4_000156.1:0.0159556,(Ananas_comosus_H_Ananas_contig4_000157.1:0.0250177,(Ananas_comosus_H_Ananas_contig4_001158.1:0.0225159,Ananas_comosus_H_Ananas_contig4_001156.1:0.0119498)n2:0.195741)n1:0.0159556)n0;
```
