## Supplementary Dataset S1 for "Gene turnover and contingency facilitated the repeated evolution of C_4_ photosynthesis in grasses": OG0038162_tree.txt

```
(Ananas_comosus_H_Ananas_contig4_000158.1:0.0534701,(Tillandsia_fasciculata_H_Tillandsia_CM054932.1_001061.1:0.0303114,(Tillandsia_fasciculata_H_Tillandsia_CM054932.1_001057.1:0.148289,Tillandsia_fasciculata_H_Tillandsia_CM054932.1_001058.1:0.0205504)n2:0.0256072)n1:0.0534701)n0;
```
