## Supplementary Dataset S1 for "Gene turnover and contingency facilitated the repeated evolution of C_4_ photosynthesis in grasses": OG0038163_tree.txt

```
(Ananas_comosus_H_Ananas_contig12_000023.1:0.0439651,(Ananas_comosus_H_Ananas_contig12_000873.1:0.0132241,(Ananas_comosus_H_Ananas_contig4_001146.1:0.0434173,Ananas_comosus_H_Ananas_contig1_000322.1:0.205387)n2:0.198512)n1:0.0439651)n0;
```
