## Supplementary Dataset S1 for "Gene turnover and contingency facilitated the repeated evolution of C_4_ photosynthesis in grasses": OG0038164_tree.txt

```
(Ananas_comosus_H_Ananas_contig4_001140.1:0.006838,(Ananas_comosus_H_Ananas_contig4_001138.1:5e-09,(Ananas_comosus_H_Ananas_contig15_000491.1:0.124354,Ananas_comosus_H_Ananas_contig15_000492.1:0.0612683)n2:0.0699931)n1:0.006838)n0;
```
