## Supplementary Dataset S1 for "Gene turnover and contingency facilitated the repeated evolution of C_4_ photosynthesis in grasses": OG0038165_tree.txt

```
(Ananas_comosus_H_Ananas_contig4_000183.1:0.0163762,(Ananas_comosus_H_Ananas_contig12_000128.1:0.118989,(Ananas_comosus_H_Ananas_contig17_000135.1:0.562739,Ananas_comosus_H_Ananas_contig23_000099.1:0.0867958)n2:0.0433078)n1:0.0163762)n0;
```
