## Supplementary Dataset S1 for "Gene turnover and contingency facilitated the repeated evolution of C_4_ photosynthesis in grasses": OG0038166_tree.txt

```
((Ananas_comosus_H_Ananas_contig4_000220.1:0.0681288,Ananas_comosus_H_Ananas_contig4_001091.1:0.0277519)n1:0.0366206,(Tillandsia_fasciculata_H_Tillandsia_CM054931.1_000905.1:0.00499433,Tillandsia_fasciculata_H_Tillandsia_CM054931.1_000904.1:0.0122896)n2:0.0366206)n0;
```
