## Supplementary Dataset S1 for "Gene turnover and contingency facilitated the repeated evolution of C_4_ photosynthesis in grasses": OG0038167_tree.txt

```
(Ananas_comosus_H_Ananas_contig12_000711.1:0.0648194,(Ananas_comosus_H_Ananas_contig15_000683.1:0.0326538,(Ananas_comosus_H_Ananas_contig4_000228.1:0.141209,Ananas_comosus_H_Ananas_contig16_000153.1:0.108525)n2:0.0960337)n1:0.0648194)n0;
```
