## Supplementary Dataset S1 for "Gene turnover and contingency facilitated the repeated evolution of C_4_ photosynthesis in grasses": OG0038168_tree.txt

```
(Tillandsia_fasciculata_H_Tillandsia_CM054934.1_000700.1:0.029232,(Ananas_comosus_H_Ananas_contig9_000121.1:0.0299747,(Ananas_comosus_H_Ananas_contig4_000232.1:0.240969,Ananas_comosus_H_Ananas_contig20_000034.1:0.151254)n2:0.178231)n1:0.029232)n0;
```
