## Supplementary Dataset S1 for "Gene turnover and contingency facilitated the repeated evolution of C_4_ photosynthesis in grasses": OG0038169_tree.txt

```
(Oryza_sativa_LOC_Os04g21660:0.232307,(Tillandsia_fasciculata_H_Tillandsia_CM054932.1_000248.1:0.0197698,(Ananas_comosus_H_Ananas_contig4_001070.1:0.00182533,Ananas_comosus_H_Ananas_contig10_000281.1:0.00451102)n2:0.0220489)n1:0.232307)n0;
```
