## Supplementary Dataset S1 for "Gene turnover and contingency facilitated the repeated evolution of C_4_ photosynthesis in grasses": OG0038170_tree.txt

```
(Carex_scoparia_H_Carex_Csco_scaffold_14_000039.1:0.306476,(Ananas_comosus_H_Ananas_contig4_000252.1:0.0633762,(Tillandsia_fasciculata_H_Tillandsia_CM054931.1_000423.1:0.00347217,Tillandsia_fasciculata_H_Tillandsia_CM054931.1_000426.1:5e-09)n2:0.0690194)n1:0.306476)n0;
```
