## Supplementary Dataset S1 for "Gene turnover and contingency facilitated the repeated evolution of C_4_ photosynthesis in grasses": OG0038171_tree.txt

```
(Ananas_comosus_H_Ananas_contig4_001057.1:0.0134102,(Tillandsia_fasciculata_H_Tillandsia_CM054931.1_000422.1:0.102776,(Tillandsia_fasciculata_H_Tillandsia_CM054931.1_000420.1:0.0135223,Tillandsia_fasciculata_H_Tillandsia_JAQOTM010001039.1_000001.1:0.0127658)n2:0.0739458)n1:0.0134102)n0;
```
