## Supplementary Dataset S1 for "Gene turnover and contingency facilitated the repeated evolution of C_4_ photosynthesis in grasses": OG0038172_tree.txt

```
(Ananas_comosus_H_Ananas_contig4_000266.1:0.058223,(Tillandsia_fasciculata_H_Tillandsia_CM054931.1_000416.1:0.0177941,(Tillandsia_fasciculata_H_Tillandsia_CM054931.1_000417.1:0.00550905,Tillandsia_fasciculata_H_Tillandsia_CM054951.1_000793.1:0.00227814)n2:0.00131958)n1:0.058223)n0;
```
