## Supplementary Dataset S1 for "Gene turnover and contingency facilitated the repeated evolution of C_4_ photosynthesis in grasses": OG0038173_tree.txt

```
(Ananas_comosus_H_Ananas_contig4_001052.1:0.0879197,(Ananas_comosus_H_Ananas_contig20_000383.1:0.10803,(Ananas_comosus_H_Ananas_contig10_000097.1:0.0478677,Ananas_comosus_H_Ananas_contig12_000886.1:0.143489)n2:0.144831)n1:0.0879197)n0;
```
