## Supplementary Dataset S1 for "Gene turnover and contingency facilitated the repeated evolution of C_4_ photosynthesis in grasses": OG0038174_tree.txt

```
((Ananas_comosus_H_Ananas_contig4_001050.1:5e-09,Ananas_comosus_H_Ananas_contig21_000560.1:0.00416511)n1:0.0587059,(Tillandsia_fasciculata_H_Tillandsia_CM054931.1_000925.1:5e-09,Tillandsia_fasciculata_H_Tillandsia_CM054931.1_000924.1:0.0012955)n2:0.0587059)n0;
```
