## Supplementary Dataset S1 for "Gene turnover and contingency facilitated the repeated evolution of C_4_ photosynthesis in grasses": OG0038175_tree.txt

```
(Ananas_comosus_H_Ananas_contig4_001049.1:0.0555446,(Tillandsia_fasciculata_H_Tillandsia_CM054931.1_000410.1:5e-09,(Tillandsia_fasciculata_H_Tillandsia_CM054931.1_000413.1:0.24586,Tillandsia_fasciculata_H_Tillandsia_CM054931.1_000414.1:5e-09)n2:0.0134294)n1:0.0555446)n0;
```
