## Supplementary Dataset S1 for "Gene turnover and contingency facilitated the repeated evolution of C_4_ photosynthesis in grasses": OG0038176_tree.txt

```
((Ananas_comosus_H_Ananas_contig4_001046.1:0.295969,Ananas_comosus_H_Ananas_contig21_000558.1:0.0570177)n1:0.0461355,(Tillandsia_fasciculata_H_Tillandsia_JAQOTM010000250.1_000001.1:0.00292727,Tillandsia_fasciculata_H_Tillandsia_JAQOTM010000250.1_000002.1:0.00293255)n2:0.0461355)n0;
```
