## Supplementary Dataset S1 for "Gene turnover and contingency facilitated the repeated evolution of C_4_ photosynthesis in grasses": OG0038177_tree.txt

```
(Ananas_comosus_H_Ananas_contig4_001035.1:0.0624173,(Ananas_comosus_H_Ananas_contig18_000111.1:0.0799976,(Ananas_comosus_H_Ananas_contig4_000671.1:0.275598,Ananas_comosus_H_Ananas_contig21_000056.1:0.0192742)n2:0.0754593)n1:0.0624173)n0;
```
