## Supplementary Dataset S1 for "Gene turnover and contingency facilitated the repeated evolution of C_4_ photosynthesis in grasses": OG0038178_tree.txt

```
(Ananas_comosus_H_Ananas_contig4_001023.1:0.0544272,(Tillandsia_fasciculata_H_Tillandsia_CM054931.1_000376.1:0.00238215,(Tillandsia_fasciculata_H_Tillandsia_CM054931.1_000375.1:0.00583603,Tillandsia_fasciculata_H_Tillandsia_CM054947.1_000226.1:0.0070599)n2:0.00257738)n1:0.0544272)n0;
```
