## Supplementary Dataset S1 for "Gene turnover and contingency facilitated the repeated evolution of C_4_ photosynthesis in grasses": OG0038179_tree.txt

```
((Carex_scoparia_H_Carex_Csco_scaffold_18_000649.1:0.187782,Juncus_effusus_H_Juncus_Jeff_scaffold_5_000018.1:0.184432)n1:0.136525,(Ananas_comosus_H_Ananas_contig4_000293.1:0.0399288,Tillandsia_fasciculata_H_Tillandsia_CM054931.1_000955.1:0.0498783)n2:0.136525)n0;
```
