## Supplementary Dataset S1 for "Gene turnover and contingency facilitated the repeated evolution of C_4_ photosynthesis in grasses": OG0038180_tree.txt

```
(Ananas_comosus_H_Ananas_contig4_000314.1:0.0638007,(Tillandsia_fasciculata_H_Tillandsia_CM054931.1_000973.1:0.0229634,(Tillandsia_fasciculata_H_Tillandsia_CM054931.1_000975.1:0.0381593,Tillandsia_fasciculata_H_Tillandsia_CM054931.1_000974.1:0.0112976)n2:0.0203637)n1:0.0638007)n0;
```
