## Supplementary Dataset S1 for "Gene turnover and contingency facilitated the repeated evolution of C_4_ photosynthesis in grasses": OG0038181_tree.txt

```
((Carex_scoparia_H_Carex_Csco_scaffold_16_000231.1:0.157144,Juncus_effusus_H_Juncus_Jeff_scaffold_6_000885.1:0.210349)n1:0.167847,(Ananas_comosus_H_Ananas_contig4_000322.1:0.0299133,Tillandsia_fasciculata_H_Tillandsia_CM054931.1_000988.1:0.0387811)n2:0.167847)n0;
```
