## Supplementary Dataset S1 for "Gene turnover and contingency facilitated the repeated evolution of C_4_ photosynthesis in grasses": OG0038182_tree.txt

```
(Streptochaeta_angustifolia_strangu_027419:0.320265,(Tillandsia_fasciculata_H_Tillandsia_CM054931.1_000317.1:0.0305007,(Ananas_comosus_H_Ananas_contig4_000980.1:0.00310362,Ananas_comosus_H_Ananas_contig4_000975.1:0.0459755)n2:0.0267947)n1:0.320265)n0;
```
