## Supplementary Dataset S1 for "Gene turnover and contingency facilitated the repeated evolution of C_4_ photosynthesis in grasses": OG0038183_tree.txt

```
((Ananas_comosus_H_Ananas_contig4_000356.1:0.111647,Tillandsia_fasciculata_H_Tillandsia_CM054931.1_001014.1:0.0394153)n1:0.229047,(Streptochaeta_angustifolia_strangu_021527:0.0482171,Streptochaeta_angustifolia_strangu_002805:0.0120874)n2:0.229047)n0;
```
