## Supplementary Dataset S1 for "Gene turnover and contingency facilitated the repeated evolution of C_4_ photosynthesis in grasses": OG0038184_tree.txt

```
(Tillandsia_fasciculata_H_Tillandsia_CM054931.1_001015.1:0.0270688,(Ananas_comosus_H_Ananas_contig4_000358.1:0.0113168,(Ananas_comosus_H_Ananas_contig4_000360.1:0.337417,Ananas_comosus_H_Ananas_contig4_000359.1:5e-09)n2:0.0536154)n1:0.0270688)n0;
```
