## Supplementary Dataset S1 for "Gene turnover and contingency facilitated the repeated evolution of C_4_ photosynthesis in grasses": OG0038185_tree.txt

```
((Juncus_effusus_H_Juncus_Jeff_scaffold_6_000376.1:0.399149,Carex_scoparia_H_Carex_Csco_scaffold_11_000079.1:0.389111)n1:0.149796,(Ananas_comosus_H_Ananas_contig4_000958.1:0.0399632,Tillandsia_fasciculata_H_Tillandsia_CM054931.1_000299.1:0.0502425)n2:0.149796)n0;
```
