## Supplementary Dataset S1 for "Gene turnover and contingency facilitated the repeated evolution of C_4_ photosynthesis in grasses": OG0038186_tree.txt

```
(Tillandsia_fasciculata_H_Tillandsia_CM054931.1_000001.1:0.0301313,(Ananas_comosus_H_Ananas_contig4_000376.1:0.0265966,(Ananas_comosus_H_Ananas_contig9_000299.1:0.256786,Ananas_comosus_H_Ananas_contig25_000114.1:0.205045)n2:0.0150342)n1:0.0301313)n0;
```
