## Supplementary Dataset S1 for "Gene turnover and contingency facilitated the repeated evolution of C_4_ photosynthesis in grasses": OG0038187_tree.txt

```
((Ananas_comosus_H_Ananas_contig5_001183.1:0.0343773,Tillandsia_fasciculata_H_Tillandsia_CM054930.1_000566.1:0.0789532)n1:0.274052,(Ananas_comosus_H_Ananas_contig4_000949.1:0.0365312,Tillandsia_fasciculata_H_Tillandsia_CM054931.1_001316.1:0.172163)n2:0.274052)n0;
```
