## Supplementary Dataset S1 for "Gene turnover and contingency facilitated the repeated evolution of C_4_ photosynthesis in grasses": OG0038188_tree.txt

```
(Ananas_comosus_H_Ananas_contig4_000397.1:0.0267657,(Tillandsia_fasciculata_H_Tillandsia_CM054931.1_000028.1:0.00212114,(Tillandsia_fasciculata_H_Tillandsia_CM054931.1_000027.1:0.00784945,Tillandsia_fasciculata_H_Tillandsia_CM054931.1_000025.1:0.00184706)n2:0.000369836)n1:0.0267657)n0;
```
