## Supplementary Dataset S1 for "Gene turnover and contingency facilitated the repeated evolution of C_4_ photosynthesis in grasses": OG0038189_tree.txt

```
(Tillandsia_fasciculata_H_Tillandsia_CM054931.1_001281.1:0.0686751,(Ananas_comosus_H_Ananas_contig4_000920.1:0.0119796,(Ananas_comosus_H_Ananas_contig4_000910.1:5e-09,Ananas_comosus_H_Ananas_contig9_000207.1:0.0360634)n2:0.0809615)n1:0.0686751)n0;
```
