## Supplementary Dataset S1 for "Gene turnover and contingency facilitated the repeated evolution of C_4_ photosynthesis in grasses": OG0038190_tree.txt

```
((Ananas_comosus_H_Ananas_contig4_000914.1:0.0382073,Tillandsia_fasciculata_H_Tillandsia_CM054931.1_001275.1:0.0497048)n1:0.136969,(Ananas_comosus_H_Ananas_contig9_000805.1:0.0445681,Tillandsia_fasciculata_H_Tillandsia_CM054934.1_000219.1:0.0581119)n2:0.136969)n0;
```
