## Supplementary Dataset S1 for "Gene turnover and contingency facilitated the repeated evolution of C_4_ photosynthesis in grasses": OG0038191_tree.txt

```
(Tillandsia_fasciculata_H_Tillandsia_CM054931.1_001270.1:0.0417645,(Ananas_comosus_H_Ananas_contig4_000905.1:0.0420887,(Ananas_comosus_H_Ananas_contig4_000904.1:0.190019,Ananas_comosus_H_Ananas_contig4_000906.1:5e-09)n2:0.00356966)n1:0.0417645)n0;
```
