## Supplementary Dataset S1 for "Gene turnover and contingency facilitated the repeated evolution of C_4_ photosynthesis in grasses": OG0038192_tree.txt

```
((Carex_scoparia_H_Carex_Csco_scaffold_7_000463.1:0.109112,Juncus_effusus_H_Juncus_Jeff_scaffold_6_001028.1:0.128197)n1:0.0728526,(Ananas_comosus_H_Ananas_contig4_000883.1:0.0174602,Tillandsia_fasciculata_H_Tillandsia_CM054931.1_001250.1:0.0348013)n2:0.0728526)n0;
```
