## Supplementary Dataset S1 for "Gene turnover and contingency facilitated the repeated evolution of C_4_ photosynthesis in grasses": OG0038193_tree.txt

```
((Juncus_effusus_H_Juncus_Jeff_scaffold_3_000558.1:0.523813,Carex_scoparia_H_Carex_Csco_scaffold_12_000554.1:0.266871)n1:0.104423,(Ananas_comosus_H_Ananas_contig4_000881.1:0.0255831,Tillandsia_fasciculata_H_Tillandsia_CM054931.1_001248.1:0.0251323)n2:0.104423)n0;
```
