## Supplementary Dataset S1 for "Gene turnover and contingency facilitated the repeated evolution of C_4_ photosynthesis in grasses": OG0038194_tree.txt

```
(Carex_scoparia_H_Carex_Csco_scaffold_7_000525.1:0.186371,(Ananas_comosus_H_Ananas_contig4_000448.1:0.0215769,(Tillandsia_fasciculata_H_Tillandsia_CM054931.1_000076.1:0.201483,Tillandsia_fasciculata_H_Tillandsia_CM054931.1_000075.1:0.0232599)n2:0.00258444)n1:0.064989)n0;
```
