## Supplementary Dataset S1 for "Gene turnover and contingency facilitated the repeated evolution of C_4_ photosynthesis in grasses": OG0038195_tree.txt

```
((Ananas_comosus_H_Ananas_contig4_000454.1:0.0140988,Tillandsia_fasciculata_H_Tillandsia_CM054931.1_000082.1:0.0204482)n1:0.106698,(Ananas_comosus_H_Ananas_contig8_000459.1:0.0296589,Tillandsia_fasciculata_H_Tillandsia_CM054932.1_000005.1:0.0184553)n2:0.106698)n0;
```
