## Supplementary Dataset S1 for "Gene turnover and contingency facilitated the repeated evolution of C_4_ photosynthesis in grasses": OG0038196_tree.txt

```
(Tillandsia_fasciculata_H_Tillandsia_CM054935.1_000075.1:0.0189272,(Ananas_comosus_H_Ananas_contig4_000497.1:0.131173,(Ananas_comosus_H_Ananas_contig22_000148.1:0.563227,Ananas_comosus_H_Ananas_contig7_000073.1:0.00269601)n2:0.021081)n1:0.0189272)n0;
```
