## Supplementary Dataset S1 for "Gene turnover and contingency facilitated the repeated evolution of C_4_ photosynthesis in grasses": OG0038197_tree.txt

```
(Ananas_comosus_H_Ananas_contig4_000508.1:0.0285286,(Tillandsia_fasciculata_H_Tillandsia_CM054931.1_000135.1:0.00656254,(Tillandsia_fasciculata_H_Tillandsia_CM054931.1_001126.1:0.153173,Tillandsia_fasciculata_H_Tillandsia_CM054931.1_001124.1:0.0164954)n2:0.0349575)n1:0.0285286)n0;
```
