## Supplementary Dataset S1 for "Gene turnover and contingency facilitated the repeated evolution of C_4_ photosynthesis in grasses": OG0038198_tree.txt

```
((Ananas_comosus_H_Ananas_contig4_000534.1:0.0538613,Tillandsia_fasciculata_H_Tillandsia_CM054931.1_000154.1:0.0525427)n1:0.107085,(Ananas_comosus_H_Ananas_contig4_000796.1:0.0213951,Tillandsia_fasciculata_H_Tillandsia_CM054931.1_001164.1:0.0416844)n2:0.107085)n0;
```
