## Supplementary Dataset S1 for "Gene turnover and contingency facilitated the repeated evolution of C_4_ photosynthesis in grasses": OG0038199_tree.txt

```
((Carex_scoparia_H_Carex_Csco_scaffold_12_000339.1:0.283085,Juncus_effusus_H_Juncus_Jeff_scaffold_5_000769.1:0.182769)n1:0.156988,(Ananas_comosus_H_Ananas_contig4_000537.1:0.0527483,Tillandsia_fasciculata_H_Tillandsia_CM054931.1_000156.1:0.0519111)n2:0.156988)n0;
```
