## Supplementary Dataset S1 for "Gene turnover and contingency facilitated the repeated evolution of C_4_ photosynthesis in grasses": OG0038200_tree.txt

```
(Ananas_comosus_H_Ananas_contig4_000761.1:0.00592805,(Ananas_comosus_H_Ananas_contig4_000760.1:0.00373337,(Ananas_comosus_H_Ananas_contig4_000762.1:0.081591,Ananas_comosus_H_Ananas_contig4_000759.1:0.0340513)n2:0.0389056)n1:0.00592805)n0;
```
