## Supplementary Dataset S1 for "Gene turnover and contingency facilitated the repeated evolution of C_4_ photosynthesis in grasses": OG0038201_tree.txt

```
(Ananas_comosus_H_Ananas_contig4_000744.1:0.0168265,(Tillandsia_fasciculata_H_Tillandsia_CM054934.1_000125.1:0.0791504,(Tillandsia_fasciculata_H_Tillandsia_CM054934.1_000124.1:0.0774107,Tillandsia_fasciculata_H_Tillandsia_CM054931.1_001103.1:0.0467982)n2:0.0113558)n1:0.0168265)n0;
```
