## Supplementary Dataset S1 for "Gene turnover and contingency facilitated the repeated evolution of C_4_ photosynthesis in grasses": OG0038202_tree.txt

```
(Streptochaeta_angustifolia_strangu_013654:0.189248,(Ananas_comosus_H_Ananas_contig4_000724.1:0.026655,(Tillandsia_fasciculata_H_Tillandsia_CM054931.1_001086.1:0.00134068,Tillandsia_fasciculata_H_Tillandsia_CM054931.1_001084.1:0.00532439)n2:0.0208687)n1:0.189248)n0;
```
