## Supplementary Dataset S1 for "Gene turnover and contingency facilitated the repeated evolution of C_4_ photosynthesis in grasses": OG0038203_tree.txt

```
((Carex_scoparia_H_Carex_Csco_scaffold_8_000333.1:0.155081,Juncus_effusus_H_Juncus_Jeff_scaffold_6_001253.1:0.204079)n1:0.110179,(Ananas_comosus_H_Ananas_contig4_000623.1:0.019817,Tillandsia_fasciculata_H_Tillandsia_CM054931.1_000246.1:0.034401)n2:0.110179)n0;
```
