## Supplementary Dataset S1 for "Gene turnover and contingency facilitated the repeated evolution of C_4_ photosynthesis in grasses": OG0038204_tree.txt

```
(Tillandsia_fasciculata_H_Tillandsia_CM054931.1_001047.1:0.0204703,(Ananas_comosus_H_Ananas_contig14_000538.1:0.336049,(Ananas_comosus_H_Ananas_contig4_000683.1:0.00102462,Ananas_comosus_H_Ananas_contig14_000539.1:0.00105272)n2:0.0383399)n1:0.0204703)n0;
```
