## Supplementary Dataset S1 for "Gene turnover and contingency facilitated the repeated evolution of C_4_ photosynthesis in grasses": OG0038205_tree.txt

```
((Ananas_comosus_H_Ananas_contig4_000651.1:0.0153786,Tillandsia_fasciculata_H_Tillandsia_CM054931.1_000279.1:0.0270574)n1:0.0802234,(Carex_scoparia_H_Carex_Csco_scaffold_19_000060.1:0.13235,Juncus_effusus_H_Juncus_Jeff_scaffold_5_000862.1:0.133416)n2:0.0802234)n0;
```
