## Supplementary Dataset S1 for "Gene turnover and contingency facilitated the repeated evolution of C_4_ photosynthesis in grasses": OG0038206_tree.txt

```
((Tillandsia_fasciculata_H_Tillandsia_CM054942.1_000038.1:0.160522,Tillandsia_fasciculata_H_Tillandsia_CM054930.1_000709.1:0.0117444)n1:0.0228045,(Ananas_comosus_H_Ananas_contig5_001314.1:0.000968109,Ananas_comosus_H_Ananas_contig5_000023.1:0.000731554)n2:0.0228045)n0;
```
