## Supplementary Dataset S1 for "Gene turnover and contingency facilitated the repeated evolution of C_4_ photosynthesis in grasses": OG0038207_tree.txt

```
(Pharus_latifolius_Phala.07G021500:0.193817,(Tillandsia_fasciculata_H_Tillandsia_CM054951.1_000651.1:0.0914935,(Ananas_comosus_H_Ananas_contig5_000034.1:0.167538,Ananas_comosus_H_Ananas_contig19_000616.1:0.0337871)n2:0.00375412)n1:0.152302)n0;
```
