## Supplementary Dataset S1 for "Gene turnover and contingency facilitated the repeated evolution of C_4_ photosynthesis in grasses": OG0038208_tree.txt

```
(Ananas_comosus_H_Ananas_contig5_000051.1:0.0213854,(Tillandsia_fasciculata_H_Tillandsia_CM054930.1_000736.1:0.00532962,(Tillandsia_fasciculata_H_Tillandsia_CM054943.1_000624.1:5e-09,Tillandsia_fasciculata_H_Tillandsia_CM054954.1_000441.1:0.00548905)n2:0.0189166)n1:0.0213854)n0;
```
