## Supplementary Dataset S1 for "Gene turnover and contingency facilitated the repeated evolution of C_4_ photosynthesis in grasses": OG0038209_tree.txt

```
((Ananas_comosus_H_Ananas_contig19_000216.1:0.0312737,Tillandsia_fasciculata_H_Tillandsia_CM054951.1_000220.1:0.0232607)n1:0.118752,(Ananas_comosus_H_Ananas_contig5_001265.1:0.0421208,Tillandsia_fasciculata_H_Tillandsia_CM054930.1_000641.1:0.0342342)n2:0.118752)n0;
```
