## Supplementary Dataset S1 for "Gene turnover and contingency facilitated the repeated evolution of C_4_ photosynthesis in grasses": OG0038210_tree.txt

```
(Ananas_comosus_H_Ananas_contig5_001259.1:0.0329157,(Tillandsia_fasciculata_H_Tillandsia_CM054930.1_000634.1:0.0118312,(Tillandsia_fasciculata_H_Tillandsia_CM054937.1_000364.1:0.0209652,Tillandsia_fasciculata_H_Tillandsia_CM054944.1_000812.1:0.00534242)n2:0.316942)n1:0.0329157)n0;
```
