## Supplementary Dataset S1 for "Gene turnover and contingency facilitated the repeated evolution of C_4_ photosynthesis in grasses": OG0038211_tree.txt

```
(Oryza_sativa_LOC_Os09g31446:0.24438,(Tillandsia_fasciculata_H_Tillandsia_CM054930.1_000593.1:0.00360597,(Ananas_comosus_H_Ananas_contig5_001217.1:0.0431007,Ananas_comosus_H_Ananas_contig5_001216.1:0.0956976)n2:0.0106331)n1:0.0659081)n0;
```
