## Supplementary Dataset S1 for "Gene turnover and contingency facilitated the repeated evolution of C_4_ photosynthesis in grasses": OG0038212_tree.txt

```
(Tillandsia_fasciculata_H_Tillandsia_CM054930.1_000806.1:0.0346378,(Ananas_comosus_H_Ananas_contig5_001190.1:0.0306592,(Ananas_comosus_H_Ananas_contig5_000129.1:0.00962261,Ananas_comosus_H_Ananas_contig5_001191.1:0.0597228)n2:0.0133385)n1:0.0346378)n0;
```
