## Supplementary Dataset S1 for "Gene turnover and contingency facilitated the repeated evolution of C_4_ photosynthesis in grasses": OG0038213_tree.txt

```
(Tillandsia_fasciculata_H_Tillandsia_CM054930.1_000532.1:0.0279586,(Ananas_comosus_H_Ananas_contig10_000386.1:0.547492,(Ananas_comosus_H_Ananas_contig5_001148.1:0.0197936,Ananas_comosus_H_Ananas_contig20_000575.1:0.0222888)n2:0.0134993)n1:0.0279586)n0;
```
