## Supplementary Dataset S1 for "Gene turnover and contingency facilitated the repeated evolution of C_4_ photosynthesis in grasses": OG0038214_tree.txt

```
((Carex_scoparia_H_Carex_Csco_scaffold_11_000505.1:0.0563011,Juncus_effusus_H_Juncus_Jeff_scaffold_16_000282.1:0.0807617)n1:0.0460968,(Ananas_comosus_H_Ananas_contig5_001147.1:0.00812436,Tillandsia_fasciculata_H_Tillandsia_CM054930.1_000531.1:5e-09)n2:0.0460968)n0;
```
