## Supplementary Dataset S1 for "Gene turnover and contingency facilitated the repeated evolution of C_4_ photosynthesis in grasses": OG0038215_tree.txt

```
(Ananas_comosus_H_Ananas_contig5_000212.1:0.00439689,(Ananas_comosus_H_Ananas_contig5_000217.1:0.0178197,(Ananas_comosus_H_Ananas_contig5_000213.1:0.356822,Ananas_comosus_H_Ananas_contig12_000714.1:0.0325453)n2:5e-09)n1:0.00439689)n0;
```
