## Supplementary Dataset S1 for "Gene turnover and contingency facilitated the repeated evolution of C_4_ photosynthesis in grasses": OG0038216_tree.txt

```
(Tillandsia_fasciculata_H_Tillandsia_CM054930.1_000890.1:0.0446452,(Ananas_comosus_H_Ananas_contig12_000715.1:0.0205459,(Ananas_comosus_H_Ananas_contig5_000219.1:0.00595025,Ananas_comosus_H_Ananas_contig12_000716.1:0.00391783)n2:0.00776852)n1:0.0446452)n0;
```
