## Supplementary Dataset S1 for "Gene turnover and contingency facilitated the repeated evolution of C_4_ photosynthesis in grasses": OG0038217_tree.txt

```
(Ananas_comosus_H_Ananas_contig5_001103.1:0.0329108,(Tillandsia_fasciculata_H_Tillandsia_CM054930.1_000484.1:0.00301402,(Tillandsia_fasciculata_H_Tillandsia_CM054944.1_000011.1:0.429227,Tillandsia_fasciculata_H_Tillandsia_CM054930.1_000485.1:0.00982115)n2:0.0345895)n1:0.0329108)n0;
```
