## Supplementary Dataset S1 for "Gene turnover and contingency facilitated the repeated evolution of C_4_ photosynthesis in grasses": OG0038218_tree.txt

```
((Ananas_comosus_H_Ananas_contig5_001091.1:0.0326654,Tillandsia_fasciculata_H_Tillandsia_CM054930.1_000474.1:0.0429256)n1:0.035367,(Ananas_comosus_H_Ananas_contig5_001090.1:0.037635,Tillandsia_fasciculata_H_Tillandsia_CM054930.1_000473.1:0.0516541)n2:0.035367)n0;
```
