## Supplementary Dataset S1 for "Gene turnover and contingency facilitated the repeated evolution of C_4_ photosynthesis in grasses": OG0038219_tree.txt

```
((Zizania_latifolia_GWHTBFHI036752:0.162546,Pharus_latifolius_Phala.01G047300:0.0973862)n1:0.0832288,(Ananas_comosus_H_Ananas_contig5_000264.1:0.0411331,Tillandsia_fasciculata_H_Tillandsia_CM054930.1_000938.1:0.0257454)n2:0.0832288)n0;
```
