## Supplementary Dataset S1 for "Gene turnover and contingency facilitated the repeated evolution of C_4_ photosynthesis in grasses": OG0038220_tree.txt

```
((Juncus_effusus_H_Juncus_Jeff_scaffold_12_000184.1:0.0274163,Juncus_effusus_H_Juncus_Jeff_scaffold_12_000185.1:0.029811)n1:0.200028,(Ananas_comosus_H_Ananas_contig5_000283.1:0.0320856,Tillandsia_fasciculata_H_Tillandsia_CM054930.1_000958.1:0.0417698)n2:0.200028)n0;
```
