## Supplementary Dataset S1 for "Gene turnover and contingency facilitated the repeated evolution of C_4_ photosynthesis in grasses": OG0038221_tree.txt

```
((Ananas_comosus_H_Ananas_contig16_000778.1:0.0236227,Tillandsia_fasciculata_H_Tillandsia_CM054944.1_000323.1:0.0414418)n1:0.0186341,(Ananas_comosus_H_Ananas_contig5_000307.1:0.0362715,Tillandsia_fasciculata_H_Tillandsia_CM054930.1_000984.1:0.0469634)n2:0.0186341)n0;
```
