## Supplementary Dataset S1 for "Gene turnover and contingency facilitated the repeated evolution of C_4_ photosynthesis in grasses": OG0038222_tree.txt

```
((Tillandsia_fasciculata_H_Tillandsia_CM054949.1_000625.1:0.0600272,Ananas_comosus_H_Ananas_contig20_000492.1:0.0161647)n1:0.00150275,(Tillandsia_fasciculata_H_Tillandsia_CM054949.1_000624.1:0.12029,Ananas_comosus_H_Ananas_contig5_001004.1:0.0366575)n2:0.00150275)n0;
```
