## Supplementary Dataset S1 for "Gene turnover and contingency facilitated the repeated evolution of C_4_ photosynthesis in grasses": OG0038223_tree.txt

```
(Ananas_comosus_H_Ananas_contig5_000990.1:0.0545752,(Tillandsia_fasciculata_H_Tillandsia_CM054930.1_000398.1:0.0242439,(Tillandsia_fasciculata_H_Tillandsia_JAQOTM010000934.1_000001.1:0,Tillandsia_fasciculata_H_Tillandsia_JAQOTM010001147.1_000001.1:0)n2:6e-09)n1:0.0545752)n0;
```
