## Supplementary Dataset S1 for "Gene turnover and contingency facilitated the repeated evolution of C_4_ photosynthesis in grasses": OG0038224_tree.txt

```
(Zizania_latifolia_GWHTBFHI023775:0.223119,(Tillandsia_fasciculata_H_Tillandsia_CM054943.1_000626.1:0.0390564,(Ananas_comosus_H_Ananas_contig21_000295.1:0.0118777,Ananas_comosus_H_Ananas_contig5_000989.1:0.178163)n2:0.0312275)n1:0.223119)n0;
```
