## Supplementary Dataset S1 for "Gene turnover and contingency facilitated the repeated evolution of C_4_ photosynthesis in grasses": OG0038225_tree.txt

```
(Tillandsia_fasciculata_H_Tillandsia_CM054930.1_001034.1:0.0115269,(Ananas_comosus_H_Ananas_contig17_000122.1:0.557646,(Ananas_comosus_H_Ananas_contig17_000672.1:0.0083071,Ananas_comosus_H_Ananas_contig5_000345.1:5e-09)n2:0.0269386)n1:0.0115269)n0;
```
