## Supplementary Dataset S1 for "Gene turnover and contingency facilitated the repeated evolution of C_4_ photosynthesis in grasses": OG0038226_tree.txt

```
(Juncus_effusus_H_Juncus_Jeff_scaffold_2_000966.1:0.0847615,(Tillandsia_fasciculata_H_Tillandsia_CM054950.1_000926.1:0.0215673,(Ananas_comosus_H_Ananas_contig5_000347.1:0.702344,Ananas_comosus_H_Ananas_contig15_000476.1:0.025344)n2:0.002816)n1:0.12517)n0;
```
