## Supplementary Dataset S1 for "Gene turnover and contingency facilitated the repeated evolution of C_4_ photosynthesis in grasses": OG0038227_tree.txt

```
(Ananas_comosus_H_Ananas_contig5_000919.1:0.0239739,(Ananas_comosus_H_Ananas_contig10_000909.1:0.0608255,(Ananas_comosus_H_Ananas_contig21_000549.1:0.219114,Ananas_comosus_H_Ananas_contig5_000971.1:0.0479376)n2:0.030871)n1:0.0239739)n0;
```
