## Supplementary Dataset S1 for "Gene turnover and contingency facilitated the repeated evolution of C_4_ photosynthesis in grasses": OG0038228_tree.txt

```
(Echinocloa_haploclada_eh_chr9.340:0.328778,(Ananas_comosus_H_Ananas_contig5_000945.1:0.00570288,(Tillandsia_fasciculata_H_Tillandsia_CM054930.1_001019.1:0.0392202,Tillandsia_fasciculata_H_Tillandsia_CM054930.1_001020.1:0.0617041)n2:0.00685601)n1:0.0497092)n0;
```
