## Supplementary Dataset S1 for "Gene turnover and contingency facilitated the repeated evolution of C_4_ photosynthesis in grasses": OG0038229_tree.txt

```
(Ananas_comosus_H_Ananas_contig5_000942.1:0.023038,(Tillandsia_fasciculata_H_Tillandsia_CM054941.1_000418.1:0.00504137,(Tillandsia_fasciculata_H_Tillandsia_CM054941.1_000426.1:0.0151058,Tillandsia_fasciculata_H_Tillandsia_CM054941.1_000423.1:5e-09)n2:0.00359976)n1:0.023038)n0;
```
