## Supplementary Dataset S1 for "Gene turnover and contingency facilitated the repeated evolution of C_4_ photosynthesis in grasses": OG0038230_tree.txt

```
((Ananas_comosus_H_Ananas_contig18_000153.1:0.027271,Tillandsia_fasciculata_H_Tillandsia_CM054946.1_000634.1:0.0870248)n1:0.016499,(Ananas_comosus_H_Ananas_contig5_000381.1:0.284189,Tillandsia_fasciculata_H_Tillandsia_CM054946.1_000635.1:0.0735964)n2:0.016499)n0;
```
