## Supplementary Dataset S1 for "Gene turnover and contingency facilitated the repeated evolution of C_4_ photosynthesis in grasses": OG0038231_tree.txt

```
((Tillandsia_fasciculata_H_Tillandsia_CM054949.1_000258.1:0.0707152,Tillandsia_fasciculata_H_Tillandsia_CM054930.1_000047.1:0.0147358)n1:0.00743783,(Ananas_comosus_H_Ananas_contig5_000690.1:0.0281023,Ananas_comosus_H_Ananas_contig5_000926.1:0.0259605)n2:0.00743783)n0;
```
