## Supplementary Dataset S1 for "Gene turnover and contingency facilitated the repeated evolution of C_4_ photosynthesis in grasses": OG0038232_tree.txt

```
(Tillandsia_fasciculata_H_Tillandsia_CM054947.1_000245.1:0.0277748,(Ananas_comosus_H_Ananas_contig1_000236.1:0.058031,(Ananas_comosus_H_Ananas_contig1_000365.1:0.315215,Ananas_comosus_H_Ananas_contig5_000384.1:0.0328552)n2:0.0489176)n1:0.0277748)n0;
```
