## Supplementary Dataset S1 for "Gene turnover and contingency facilitated the repeated evolution of C_4_ photosynthesis in grasses": OG0038233_tree.txt

```
(Ananas_comosus_H_Ananas_contig5_000427.1:0.0268065,(Tillandsia_fasciculata_H_Tillandsia_CM054943.1_000375.1:0.0557074,(Tillandsia_fasciculata_H_Tillandsia_CM054930.1_001123.1:0.00496405,Tillandsia_fasciculata_H_Tillandsia_CM054943.1_000376.1:0.00310425)n2:0.0205349)n1:0.0268065)n0;
```
