## Supplementary Dataset S1 for "Gene turnover and contingency facilitated the repeated evolution of C_4_ photosynthesis in grasses": OG0038234_tree.txt

```
(Streptochaeta_angustifolia_strangu_038341:0.232065,(Ananas_comosus_H_Ananas_contig5_000428.1:0.0381732,(Tillandsia_fasciculata_H_Tillandsia_CM054930.1_001125.1:0.00216812,Tillandsia_fasciculata_H_Tillandsia_CM054930.1_001124.1:0.00112628)n2:0.0507021)n1:0.232065)n0;
```
