## Supplementary Dataset S1 for "Gene turnover and contingency facilitated the repeated evolution of C_4_ photosynthesis in grasses": OG0038235_tree.txt

```
(Ananas_comosus_H_Ananas_contig5_000433.1:0.0333798,(Tillandsia_fasciculata_H_Tillandsia_CM054930.1_001136.1:0.00323642,(Tillandsia_fasciculata_H_Tillandsia_CM054930.1_001138.1:0.000469238,Tillandsia_fasciculata_H_Tillandsia_CM054930.1_001132.1:5e-09)n2:0.000299465)n1:0.0333798)n0;
```
