## Supplementary Dataset S1 for "Gene turnover and contingency facilitated the repeated evolution of C_4_ photosynthesis in grasses": OG0038236_tree.txt

```
(Ananas_comosus_H_Ananas_contig5_000888.1:0.0537951,(Tillandsia_fasciculata_H_Tillandsia_CM054930.1_000300.1:0.0440781,(Tillandsia_fasciculata_H_Tillandsia_CM054930.1_000297.1:0.00194197,Tillandsia_fasciculata_H_Tillandsia_CM054930.1_000301.1:0.00307546)n2:0.0052893)n1:0.0537951)n0;
```
