## Supplementary Dataset S1 for "Gene turnover and contingency facilitated the repeated evolution of C_4_ photosynthesis in grasses": OG0038237_tree.txt

```
(Pharus_latifolius_Phala.05G195500:0.236973,(Ananas_comosus_H_Ananas_contig5_000887.1:0.0315341,(Tillandsia_fasciculata_H_Tillandsia_CM054930.1_000296.1:0.00179836,Tillandsia_fasciculata_H_Tillandsia_CM054930.1_000299.1:0.00216145)n2:0.0385072)n1:0.236973)n0;
```
