## Supplementary Dataset S1 for "Gene turnover and contingency facilitated the repeated evolution of C_4_ photosynthesis in grasses": OG0038238_tree.txt

```
((Ananas_comosus_H_Ananas_contig24_000294.1:0.145259,Ananas_comosus_H_Ananas_contig5_000440.1:0.0412278)n1:0.0199237,(Tillandsia_fasciculata_H_Tillandsia_CM054930.1_001154.1:0.00537983,Tillandsia_fasciculata_H_Tillandsia_CM054930.1_001149.1:0.00631851)n2:0.0199237)n0;
```
