## Supplementary Dataset S1 for "Gene turnover and contingency facilitated the repeated evolution of C_4_ photosynthesis in grasses": OG0038239_tree.txt

```
((Ananas_comosus_H_Ananas_contig20_000607.1:0.442011,Ananas_comosus_H_Ananas_contig5_000441.1:0.0764898)n1:0.0275235,(Tillandsia_fasciculata_H_Tillandsia_CM054930.1_001155.1:0.00282856,Tillandsia_fasciculata_H_Tillandsia_CM054930.1_001150.1:0.00311295)n2:0.0275235)n0;
```
