## Supplementary Dataset S1 for "Gene turnover and contingency facilitated the repeated evolution of C_4_ photosynthesis in grasses": OG0038240_tree.txt

```
(Ananas_comosus_H_Ananas_contig5_000875.1:0.017491,(Tillandsia_fasciculata_H_Tillandsia_CM054930.1_000277.1:0.370913,(Tillandsia_fasciculata_H_Tillandsia_CM054930.1_000280.1:0.00498775,Tillandsia_fasciculata_H_Tillandsia_CM054930.1_001172.1:0.00627472)n2:0.0159488)n1:0.017491)n0;
```
