## Supplementary Dataset S1 for "Gene turnover and contingency facilitated the repeated evolution of C_4_ photosynthesis in grasses": OG0038241_tree.txt

```
(Tillandsia_fasciculata_H_Tillandsia_CM054930.1_000235.1:0.0329899,(Ananas_comosus_H_Ananas_contig5_000861.1:0.0925625,(Ananas_comosus_H_Ananas_contig5_000866.1:0.0287709,Ananas_comosus_H_Ananas_contig5_000865.1:0.124997)n2:0.0884898)n1:0.0329899)n0;
```
