## Supplementary Dataset S1 for "Gene turnover and contingency facilitated the repeated evolution of C_4_ photosynthesis in grasses": OG0038242_tree.txt

```
((Ananas_comosus_H_Ananas_contig14_000647.1:0.031946,Tillandsia_fasciculata_H_Tillandsia_CM054938.1_000635.1:0.051085)n1:0.206376,(Ananas_comosus_H_Ananas_contig5_000455.1:0.0687103,Tillandsia_fasciculata_H_Tillandsia_CM054930.1_001181.1:0.0404762)n2:0.206376)n0;
```
