## Supplementary Dataset S1 for "Gene turnover and contingency facilitated the repeated evolution of C_4_ photosynthesis in grasses": OG0038243_tree.txt

```
(Ananas_comosus_H_Ananas_contig5_000844.1:0.0302078,(Tillandsia_fasciculata_H_Tillandsia_CM054943.1_000392.1:5e-09,(Tillandsia_fasciculata_H_Tillandsia_CM054943.1_000387.1:0.00459137,Tillandsia_fasciculata_H_Tillandsia_CM054930.1_001101.1:5e-09)n2:0.00634019)n1:0.0302078)n0;
```
