## Supplementary Dataset S1 for "Gene turnover and contingency facilitated the repeated evolution of C_4_ photosynthesis in grasses": OG0038244_tree.txt

```
(Ananas_comosus_H_Ananas_contig5_000461.1:0.0342728,(Ananas_comosus_H_Ananas_contig5_000471.1:0.00112005,(Ananas_comosus_H_Ananas_contig5_000464.1:0.0733303,Ananas_comosus_H_Ananas_contig5_000474.1:0.0605409)n2:0.102216)n1:0.0342728)n0;
```
