## Supplementary Dataset S1 for "Gene turnover and contingency facilitated the repeated evolution of C_4_ photosynthesis in grasses": OG0038245_tree.txt

```
(Ananas_comosus_H_Ananas_contig5_000482.1:0.0102655,(Tillandsia_fasciculata_H_Tillandsia_CM054930.1_001223.1:0.0874224,(Tillandsia_fasciculata_H_Tillandsia_CM054930.1_001222.1:0.154603,Tillandsia_fasciculata_H_Tillandsia_CM054930.1_001221.1:0.472281)n2:0.207383)n1:0.0102655)n0;
```
