## Supplementary Dataset S1 for "Gene turnover and contingency facilitated the repeated evolution of C_4_ photosynthesis in grasses": OG0038246_tree.txt

```
((Ananas_comosus_H_Ananas_contig5_000513.1:0.265937,Ananas_comosus_H_Ananas_contig5_000512.1:0.0605102)n1:0.0246155,(Tillandsia_fasciculata_H_Tillandsia_CM054930.1_001257.1:0.00783178,Tillandsia_fasciculata_H_Tillandsia_CM054930.1_001255.1:0.0156387)n2:0.0246155)n0;
```
