## Supplementary Dataset S1 for "Gene turnover and contingency facilitated the repeated evolution of C_4_ photosynthesis in grasses": OG0038247_tree.txt

```
(Tillandsia_fasciculata_H_Tillandsia_CM054930.1_001277.1:0.154292,(Ananas_comosus_H_Ananas_contig5_000528.1:0.186353,(Ananas_comosus_H_Ananas_contig5_000531.1:0.0109661,Ananas_comosus_H_Ananas_contig5_000781.1:0.032733)n2:0.0898958)n1:0.154292)n0;
```
