## Supplementary Dataset S1 for "Gene turnover and contingency facilitated the repeated evolution of C_4_ photosynthesis in grasses": OG0038248_tree.txt

```
(Ananas_comosus_H_Ananas_contig5_000533.1:0.0375966,(Tillandsia_fasciculata_H_Tillandsia_CM054930.1_001280.1:0.00920281,(Tillandsia_fasciculata_H_Tillandsia_CM054930.1_000145.1:0.00188338,Tillandsia_fasciculata_H_Tillandsia_CM054930.1_000147.1:0.0112985)n2:0.0146232)n1:0.0375966)n0;
```
