## Supplementary Dataset S1 for "Gene turnover and contingency facilitated the repeated evolution of C_4_ photosynthesis in grasses": OG0038249_tree.txt

```
((Ananas_comosus_H_Ananas_contig5_000769.1:5e-09,Ananas_comosus_H_Ananas_contig22_000657.1:0.000729289)n1:0.0645767,(Tillandsia_fasciculata_H_Tillandsia_CM054954.1_000267.1:0.0256966,Tillandsia_fasciculata_H_Tillandsia_CM054954.1_000268.1:0.00512067)n2:0.0645767)n0;
```
