## Supplementary Dataset S1 for "Gene turnover and contingency facilitated the repeated evolution of C_4_ photosynthesis in grasses": OG0038250_tree.txt

```
(Juncus_effusus_H_Juncus_Jeff_scaffold_17_000581.1:0.210154,(Ananas_comosus_H_Ananas_contig5_000767.1:0.00309151,(Tillandsia_fasciculata_H_Tillandsia_CM054930.1_000131.1:0.0347239,Tillandsia_fasciculata_H_Tillandsia_CM054930.1_000129.1:0.0124393)n2:0.0209564)n1:0.210154)n0;
```
