## Supplementary Dataset S1 for "Gene turnover and contingency facilitated the repeated evolution of C_4_ photosynthesis in grasses": OG0038251_tree.txt

```
(Juncus_effusus_H_Juncus_Jeff_scaffold_16_000218.1:0.20141,(Ananas_comosus_H_Ananas_contig5_000751.1:0.043906,(Tillandsia_fasciculata_H_Tillandsia_CM054930.1_000093.1:0.0711091,Tillandsia_fasciculata_H_Tillandsia_CM054930.1_000092.1:0.0565795)n2:0.00628661)n1:0.00778468)n0;
```
