## Supplementary Dataset S1 for "Gene turnover and contingency facilitated the repeated evolution of C_4_ photosynthesis in grasses": OG0038252_tree.txt

```
(Ananas_comosus_H_Ananas_contig5_000607.1:0.0577383,(Cenchrus_americanus_H_CamLKME02013833.1000003.1:0.0703421,(Cenchrus_americanus_H_CamLKME02031157.1000001.1:0.173206,Cenchrus_americanus_H_CamLKME02013833.1000001.1:0.176823)n2:0.0145785)n1:0.0577383)n0;
```
