## Supplementary Dataset S1 for "Gene turnover and contingency facilitated the repeated evolution of C_4_ photosynthesis in grasses": OG0038253_tree.txt

```
((Carex_scoparia_H_Carex_Csco_scaffold_7_000470.1:0.184846,Juncus_effusus_H_Juncus_Jeff_scaffold_6_001055.1:0.175395)n1:0.216928,(Ananas_comosus_H_Ananas_contig5_000614.1:0.0245413,Tillandsia_fasciculata_H_Tillandsia_CM054930.1_001374.1:0.0340917)n2:0.216928)n0;
```
