## Supplementary Dataset S1 for "Gene turnover and contingency facilitated the repeated evolution of C_4_ photosynthesis in grasses": OG0038254_tree.txt

```
((Tillandsia_fasciculata_H_Tillandsia_CM054930.1_001385.1:0.290377,Tillandsia_fasciculata_H_Tillandsia_CM054930.1_000031.1:5e-09)n1:0.0388343,(Ananas_comosus_H_Ananas_contig5_000676.1:0.00502805,Ananas_comosus_H_Ananas_contig5_000675.1:0.00767078)n2:0.0388343)n0;
```
