## Supplementary Dataset S1 for "Gene turnover and contingency facilitated the repeated evolution of C_4_ photosynthesis in grasses": OG0038255_tree.txt

```
(Tillandsia_fasciculata_H_Tillandsia_CM054940.1_001200.1:0.0249118,(Ananas_comosus_H_Ananas_contig6_001304.1:0.0295779,(Ananas_comosus_H_Ananas_contig2_000204.1:0.120325,Ananas_comosus_H_Ananas_contig11_000542.1:0.0811885)n2:0.15081)n1:0.0249118)n0;
```
