## Supplementary Dataset S1 for "Gene turnover and contingency facilitated the repeated evolution of C_4_ photosynthesis in grasses": OG0038256_tree.txt

```
(Tillandsia_fasciculata_H_Tillandsia_CM054940.1_000022.1:0.0496203,(Ananas_comosus_H_Ananas_contig6_000012.1:0.0622444,(Ananas_comosus_H_Ananas_contig6_000013.1:0.014628,Ananas_comosus_H_Ananas_contig6_000015.1:0.0133882)n2:0.0443034)n1:0.0496203)n0;
```
