## Supplementary Dataset S1 for "Gene turnover and contingency facilitated the repeated evolution of C_4_ photosynthesis in grasses": OG0038257_tree.txt

```
((Carex_scoparia_H_Carex_Csco_scaffold_2_000079.1:0.0373563,Carex_scoparia_H_Carex_Csco_scaffold_20_000039.1:0.159463)n1:0.121532,(Ananas_comosus_H_Ananas_contig6_000033.1:0.0283443,Tillandsia_fasciculata_H_Tillandsia_CM054940.1_000039.1:0.0304032)n2:0.121532)n0;
```
