## Supplementary Dataset S1 for "Gene turnover and contingency facilitated the repeated evolution of C_4_ photosynthesis in grasses": OG0038258_tree.txt

```
(Streptochaeta_angustifolia_strangu_018463:0.16172,(Tillandsia_fasciculata_H_Tillandsia_CM054940.1_000061.1:0.0415978,(Ananas_comosus_H_Ananas_contig6_000052.1:0.00728217,Ananas_comosus_H_Ananas_contig6_000054.1:0.0113775)n2:0.0134718)n1:0.16172)n0;
```
