## Supplementary Dataset S1 for "Gene turnover and contingency facilitated the repeated evolution of C_4_ photosynthesis in grasses": OG0038259_tree.txt

```
((Tillandsia_fasciculata_H_Tillandsia_CM054940.1_000062.1:5e-09,Tillandsia_fasciculata_H_Tillandsia_CM054940.1_000063.1:0.00244301)n1:0.0484698,(Ananas_comosus_H_Ananas_contig6_000053.1:0.00930173,Ananas_comosus_H_Ananas_contig6_000055.1:0.0115363)n2:0.0484698)n0;
```
