## Supplementary Dataset S1 for "Gene turnover and contingency facilitated the repeated evolution of C_4_ photosynthesis in grasses": OG0038260_tree.txt

```
(Streptochaeta_angustifolia_strangu_018035:0.138043,(Tillandsia_fasciculata_H_Tillandsia_CM054940.1_000090.1:0.0318473,(Ananas_comosus_H_Ananas_contig12_000377.1:0.201436,Ananas_comosus_H_Ananas_contig6_000087.1:0.0391353)n2:0.00434836)n1:0.155504)n0;
```
