## Supplementary Dataset S1 for "Gene turnover and contingency facilitated the repeated evolution of C_4_ photosynthesis in grasses": OG0038261_tree.txt

```
(Tillandsia_fasciculata_H_Tillandsia_CM054940.1_001099.1:0.0531143,(Ananas_comosus_H_Ananas_contig6_001197.1:0.0149531,(Ananas_comosus_H_Ananas_contig6_000114.1:5e-09,Ananas_comosus_H_Ananas_contig6_001196.1:0.00808532)n2:0.00243972)n1:0.0531143)n0;
```
