## Supplementary Dataset S1 for "Gene turnover and contingency facilitated the repeated evolution of C_4_ photosynthesis in grasses": OG0038262_tree.txt

```
(Tillandsia_fasciculata_H_Tillandsia_CM054940.1_000108.1:0.0224163,(Ananas_comosus_H_Ananas_contig6_001189.1:5e-09,(Ananas_comosus_H_Ananas_contig6_001194.1:0.0627943,Ananas_comosus_H_Ananas_contig6_000106.1:0.0129509)n2:5e-09)n1:0.0224163)n0;
```
