## Supplementary Dataset S1 for "Gene turnover and contingency facilitated the repeated evolution of C_4_ photosynthesis in grasses": OG0038263_tree.txt

```
(Ananas_comosus_H_Ananas_contig6_000140.1:0.0861036,(Carex_scoparia_H_Carex_Csco_scaffold_31_000057.1:0.160587,(Juncus_effusus_H_Juncus_Jeff_scaffold_5_000264.1:0.286266,Juncus_effusus_H_Juncus_Jeff_scaffold_9_000019.1:0.116973)n2:0.012997)n1:0.121872)n0;
```
