## Supplementary Dataset S1 for "Gene turnover and contingency facilitated the repeated evolution of C_4_ photosynthesis in grasses": OG0038264_tree.txt

```
(Tillandsia_fasciculata_H_Tillandsia_CM054940.1_001073.1:0.0704373,(Ananas_comosus_H_Ananas_contig6_001165.1:0.0917322,(Ananas_comosus_H_Ananas_contig6_000152.1:0.529015,Ananas_comosus_H_Ananas_contig6_000153.1:0.235015)n2:0.302391)n1:0.0704373)n0;
```
