## Supplementary Dataset S1 for "Gene turnover and contingency facilitated the repeated evolution of C_4_ photosynthesis in grasses": OG0038265_tree.txt

```
(Tillandsia_fasciculata_H_Tillandsia_CM054940.1_000975.1:0.0289894,(Ananas_comosus_H_Ananas_contig6_001053.1:0.263942,(Ananas_comosus_H_Ananas_contig6_001051.1:0.0888932,Ananas_comosus_H_Ananas_contig6_001052.1:0.0509022)n2:0.0264463)n1:0.0289894)n0;
```
