## Supplementary Dataset S1 for "Gene turnover and contingency facilitated the repeated evolution of C_4_ photosynthesis in grasses": OG0038266_tree.txt

```
(Ananas_comosus_H_Ananas_contig6_000278.1:0.209034,(Zizania_latifolia_GWHTBFHI004114:0.369714,(Panicum_hallii_Pahal.9G530700:0.0636148,Panicum_virgatum_Pavir.9KG527800:0.0840581)n2:0.410186)n1:0.209034)n0;
```
