## Supplementary Dataset S1 for "Gene turnover and contingency facilitated the repeated evolution of C_4_ photosynthesis in grasses": OG0038267_tree.txt

```
(Ananas_comosus_H_Ananas_contig6_001023.1:0.0384091,(Tillandsia_fasciculata_H_Tillandsia_JAQOTM010000786.1_000008.1:5e-09,(Tillandsia_fasciculata_H_Tillandsia_CM054940.1_000278.1:0.00247674,Tillandsia_fasciculata_H_Tillandsia_CM054940.1_000276.1:0.00123784)n2:6e-09)n1:0.0384091)n0;
```
