## Supplementary Dataset S1 for "Gene turnover and contingency facilitated the repeated evolution of C_4_ photosynthesis in grasses": OG0038268_tree.txt

```
(Carex_scoparia_H_Carex_Csco_scaffold_21_000037.1:0.221496,(Ananas_comosus_H_Ananas_contig6_000982.1:0.0336208,(Tillandsia_fasciculata_H_Tillandsia_CM054940.1_000902.1:0.0130644,Tillandsia_fasciculata_H_Tillandsia_CM054940.1_000901.1:0.00679795)n2:0.0348974)n1:0.221496)n0;
```
