## Supplementary Dataset S1 for "Gene turnover and contingency facilitated the repeated evolution of C_4_ photosynthesis in grasses": OG0038269_tree.txt

```
(Pharus_latifolius_Phala.06G008200:0.218343,(Ananas_comosus_H_Ananas_contig6_000327.1:0.0362693,(Tillandsia_fasciculata_H_Tillandsia_CM054940.1_000897.1:0.0032582,Tillandsia_fasciculata_H_Tillandsia_CM054940.1_000896.1:0.00656683)n2:0.0272194)n1:0.218343)n0;
```
