## Supplementary Dataset S1 for "Gene turnover and contingency facilitated the repeated evolution of C_4_ photosynthesis in grasses": OG0038270_tree.txt

```
((Carex_scoparia_H_Carex_Csco_scaffold_23_000394.1:0.257591,Juncus_effusus_H_Juncus_Jeff_scaffold_4_000269.1:0.191565)n1:0.071951,(Ananas_comosus_H_Ananas_contig6_000331.1:0.0436144,Tillandsia_fasciculata_H_Tillandsia_CM054940.1_000328.1:0.0517032)n2:0.071951)n0;
```
