## Supplementary Dataset S1 for "Gene turnover and contingency facilitated the repeated evolution of C_4_ photosynthesis in grasses": OG0038271_tree.txt

```
(Ananas_comosus_H_Ananas_contig6_000917.1:0.0155465,(Tillandsia_fasciculata_H_Tillandsia_CM054940.1_000412.1:0.000978322,(Tillandsia_fasciculata_H_Tillandsia_CM054940.1_000413.1:0.0470112,Tillandsia_fasciculata_H_Tillandsia_JAQOTM010000840.1_000002.1:0.00129178)n2:0.00259325)n1:0.0155465)n0;
```
