## Supplementary Dataset S1 for "Gene turnover and contingency facilitated the repeated evolution of C_4_ photosynthesis in grasses": OG0038272_tree.txt

```
(Tillandsia_fasciculata_H_Tillandsia_CM054934.1_000561.1:0.0151159,(Ananas_comosus_H_Ananas_contig6_000440.1:0.0186099,(Ananas_comosus_H_Ananas_contig25_000110.1:0.122152,Ananas_comosus_H_Ananas_contig9_000877.1:0.0439976)n2:0.0480019)n1:0.0151159)n0;
```
