## Supplementary Dataset S1 for "Gene turnover and contingency facilitated the repeated evolution of C_4_ photosynthesis in grasses": OG0038273_tree.txt

```
(Ananas_comosus_H_Ananas_contig9_000294.1:0.0064884,(Ananas_comosus_H_Ananas_contig13_000687.1:0.0130623,(Ananas_comosus_H_Ananas_contig9_000293.1:0.126374,Ananas_comosus_H_Ananas_contig6_000867.1:0.0384132)n2:0.0230866)n1:0.0064884)n0;
```
