## Supplementary Dataset S1 for "Gene turnover and contingency facilitated the repeated evolution of C_4_ photosynthesis in grasses": OG0038274_tree.txt

```
(Ananas_comosus_H_Ananas_contig1_000228.1:0.0723631,(Ananas_comosus_H_Ananas_contig23_000676.1:0.080038,(Ananas_comosus_H_Ananas_contig6_000479.1:0.0857923,Ananas_comosus_H_Ananas_contig25_000430.1:0.0872673)n2:0.0467053)n1:0.0723631)n0;
```
