## Supplementary Dataset S1 for "Gene turnover and contingency facilitated the repeated evolution of C_4_ photosynthesis in grasses": OG0038275_tree.txt

```
((Ananas_comosus_H_Ananas_contig6_000800.1:0.0469571,Ananas_comosus_H_Ananas_contig6_000494.1:0.00662421)n1:0.0215444,(Tillandsia_fasciculata_H_Tillandsia_CM054940.1_000427.1:0.00101521,Tillandsia_fasciculata_H_Tillandsia_CM054940.1_000428.1:0.0010339)n2:0.0215444)n0;
```
