## Supplementary Dataset S1 for "Gene turnover and contingency facilitated the repeated evolution of C_4_ photosynthesis in grasses": OG0038276_tree.txt

```
((Ananas_comosus_H_Ananas_contig6_000518.1:0.00893809,Tillandsia_fasciculata_H_Tillandsia_CM054940.1_000731.1:0.0342124)n1:0.194697,(Ananas_comosus_H_Ananas_contig12_000687.1:0.02281,Tillandsia_fasciculata_H_Tillandsia_CM054936.1_000229.1:0.0893704)n2:0.194697)n0;
```
