## Supplementary Dataset S1 for "Gene turnover and contingency facilitated the repeated evolution of C_4_ photosynthesis in grasses": OG0038277_tree.txt

```
(Tillandsia_fasciculata_H_Tillandsia_CM054940.1_000665.1:0.0199053,(Ananas_comosus_H_Ananas_contig6_000670.1:0.0202836,(Ananas_comosus_H_Ananas_contig6_000519.1:0.00508449,Ananas_comosus_H_Ananas_contig16_000713.1:5e-09)n2:0.261063)n1:0.0199053)n0;
```
