## Supplementary Dataset S1 for "Gene turnover and contingency facilitated the repeated evolution of C_4_ photosynthesis in grasses": OG0038278_tree.txt

```
(Ananas_comosus_H_Ananas_contig7_000137.1:0.0922058,(Ananas_comosus_H_Ananas_contig22_000146.1:0.16411,(Ananas_comosus_H_Ananas_contig6_000522.1:0.0784061,Ananas_comosus_H_Ananas_contig7_000880.1:0.0314346)n2:0.624892)n1:0.0922058)n0;
```
