## Supplementary Dataset S1 for "Gene turnover and contingency facilitated the repeated evolution of C_4_ photosynthesis in grasses": OG0038279_tree.txt

```
(Ananas_comosus_H_Ananas_contig24_000274.1:0.000976902,(Ananas_comosus_H_Ananas_contig24_000387.1:5e-09,(Ananas_comosus_H_Ananas_contig6_000801.1:0.0583929,Ananas_comosus_H_Ananas_contig24_000388.1:0.0160076)n2:0.0339288)n1:0.000976902)n0;
```
