## Supplementary Dataset S1 for "Gene turnover and contingency facilitated the repeated evolution of C_4_ photosynthesis in grasses": OG0038280_tree.txt

```
((Ananas_comosus_H_Ananas_contig6_000547.1:0.00692646,Ananas_comosus_H_Ananas_contig2_000905.1:0.00748722)n1:0.0317416,(Tillandsia_fasciculata_H_Tillandsia_CM054942.1_000400.1:5e-09,Tillandsia_fasciculata_H_Tillandsia_CM054942.1_000401.1:5e-09)n2:0.0317416)n0;
```
