## Supplementary Dataset S1 for "Gene turnover and contingency facilitated the repeated evolution of C_4_ photosynthesis in grasses": OG0038281_tree.txt

```
(Ananas_comosus_H_Ananas_contig6_000562.1:0.00338821,(Ananas_comosus_H_Ananas_contig6_000792.1:0.0234801,(Ananas_comosus_H_Ananas_contig6_000793.1:0.19829,Ananas_comosus_H_Ananas_contig6_000791.1:0.112297)n2:0.249514)n1:0.00338821)n0;
```
