## Supplementary Dataset S1 for "Gene turnover and contingency facilitated the repeated evolution of C_4_ photosynthesis in grasses": OG0038282_tree.txt

```
(Tillandsia_fasciculata_H_Tillandsia_CM054937.1_000352.1:0.0448364,(Ananas_comosus_H_Ananas_contig11_000440.1:0.49734,(Ananas_comosus_H_Ananas_contig6_000576.1:0.0261719,Ananas_comosus_H_Ananas_contig12_000822.1:0.0286996)n2:0.068634)n1:0.0448364)n0;
```
