## Supplementary Dataset S1 for "Gene turnover and contingency facilitated the repeated evolution of C_4_ photosynthesis in grasses": OG0038283_tree.txt

```
(Tillandsia_fasciculata_H_Tillandsia_CM054932.1_000515.1:0.0151504,(Ananas_comosus_H_Ananas_contig8_001192.1:0.0269475,(Ananas_comosus_H_Ananas_contig12_000053.1:0.318185,Ananas_comosus_H_Ananas_contig6_000788.1:0.0944823)n2:0.186706)n1:0.0151504)n0;
```
