## Supplementary Dataset S1 for "Gene turnover and contingency facilitated the repeated evolution of C_4_ photosynthesis in grasses": OG0038284_tree.txt

```
(Carex_scoparia_H_Carex_Csco_scaffold_14_000309.1:0.300206,(Ananas_comosus_H_Ananas_contig6_000611.1:0.0604631,(Tillandsia_fasciculata_H_Tillandsia_CM054940.1_000613.1:0.00273849,Tillandsia_fasciculata_H_Tillandsia_CM054940.1_000611.1:0.00357113)n2:0.038405)n1:0.300206)n0;
```
