## Supplementary Dataset S1 for "Gene turnover and contingency facilitated the repeated evolution of C_4_ photosynthesis in grasses": OG0038285_tree.txt

```
(Tillandsia_fasciculata_H_Tillandsia_CM054942.1_000264.1:0.0282902,(Ananas_comosus_H_Ananas_contig6_000755.1:0.185382,(Ananas_comosus_H_Ananas_contig6_000754.1:0.00136021,Ananas_comosus_H_Ananas_contig2_000746.1:0.00332943)n2:0.0113835)n1:0.0282902)n0;
```
