## Supplementary Dataset S1 for "Gene turnover and contingency facilitated the repeated evolution of C_4_ photosynthesis in grasses": OG0038286_tree.txt

```
(Ananas_comosus_H_Ananas_contig6_000746.1:0.0429731,(Tillandsia_fasciculata_H_Tillandsia_CM054940.1_000554.1:0.0306541,(Tillandsia_fasciculata_H_Tillandsia_CM054940.1_000602.1:0.0219219,Tillandsia_fasciculata_H_Tillandsia_CM054940.1_000555.1:0.148556)n2:0.00802859)n1:0.0429731)n0;
```
