## Supplementary Dataset S1 for "Gene turnover and contingency facilitated the repeated evolution of C_4_ photosynthesis in grasses": OG0038287_tree.txt

```
(Carex_scoparia_H_Carex_Csco_scaffold_1_000455.1:0.176078,(Ananas_comosus_H_Ananas_contig7_001074.1:0.0268875,(Tillandsia_fasciculata_H_Tillandsia_CM054935.1_001095.1:0.00407735,Tillandsia_fasciculata_H_Tillandsia_CM054940.1_000571.1:0.0150107)n2:0.0311699)n1:0.176078)n0;
```
