## Supplementary Dataset S1 for "Gene turnover and contingency facilitated the repeated evolution of C_4_ photosynthesis in grasses": OG0038288_tree.txt

```
(Juncus_effusus_H_Juncus_Jeff_scaffold_1_000210.1:0.117808,(Tillandsia_fasciculata_H_Tillandsia_CM054935.1_000012.1:0.0336135,(Ananas_comosus_H_Ananas_contig7_001069.1:0.387698,Ananas_comosus_H_Ananas_contig7_000005.1:0.0292114)n2:0.00324571)n1:0.181279)n0;
```
