## Supplementary Dataset S1 for "Gene turnover and contingency facilitated the repeated evolution of C_4_ photosynthesis in grasses": OG0038289_tree.txt

```
((Pharus_latifolius_Phala.02G314100:0.148468,Streptochaeta_angustifolia_strangu_024326:0.166967)n1:0.106125,(Ananas_comosus_H_Ananas_contig7_001046.1:0.0236264,Tillandsia_fasciculata_H_Tillandsia_CM054935.1_001074.1:0.0419377)n2:0.106125)n0;
```
