## Supplementary Dataset S1 for "Gene turnover and contingency facilitated the repeated evolution of C_4_ photosynthesis in grasses": OG0038290_tree.txt

```
(Ananas_comosus_H_Ananas_contig7_000032.1:0.119348,(Tillandsia_fasciculata_H_Tillandsia_CM054935.1_000040.1:0.0660614,(Tillandsia_fasciculata_H_Tillandsia_CM054935.1_000039.1:0.0565751,Tillandsia_fasciculata_H_Tillandsia_CM054935.1_000042.1:0.0646361)n2:0.0259458)n1:0.119348)n0;
```
