## Supplementary Dataset S1 for "Gene turnover and contingency facilitated the repeated evolution of C_4_ photosynthesis in grasses": OG0038291_tree.txt

```
((Ananas_comosus_H_Ananas_contig7_001042.1:0.0320595,Tillandsia_fasciculata_H_Tillandsia_CM054935.1_001070.1:0.0312003)n1:0.153024,(Ananas_comosus_H_Ananas_contig13_000450.1:0.0347011,Tillandsia_fasciculata_H_Tillandsia_CM054939.1_001012.1:0.0107392)n2:0.153024)n0;
```
