## Supplementary Dataset S1 for "Gene turnover and contingency facilitated the repeated evolution of C_4_ photosynthesis in grasses": OG0038292_tree.txt

```
(Juncus_effusus_H_Juncus_Jeff_scaffold_1_001515.1:0.272777,(Tillandsia_fasciculata_H_Tillandsia_CM054935.1_001068.1:0.0777915,(Ananas_comosus_H_Ananas_contig7_001039.1:0.181977,Ananas_comosus_H_Ananas_contig7_001040.1:0.0137592)n2:0.0015288)n1:0.12896)n0;
```
