## Supplementary Dataset S1 for "Gene turnover and contingency facilitated the repeated evolution of C_4_ photosynthesis in grasses": OG0038293_tree.txt

```
(Tillandsia_fasciculata_H_Tillandsia_CM054935.1_000102.1:0.0092674,(Ananas_comosus_H_Ananas_contig7_000092.1:0.0315203,(Ananas_comosus_H_Ananas_contig7_000090.1:5e-09,Ananas_comosus_H_Ananas_contig7_000091.1:0.0132698)n2:0.055128)n1:0.0092674)n0;
```
