## Supplementary Dataset S1 for "Gene turnover and contingency facilitated the repeated evolution of C_4_ photosynthesis in grasses": OG0038294_tree.txt

```
(Tillandsia_fasciculata_H_Tillandsia_CM054935.1_001001.1:0.0354933,(Ananas_comosus_H_Ananas_contig8_000727.1:0.222861,(Ananas_comosus_H_Ananas_contig7_000979.1:0.0298747,Ananas_comosus_H_Ananas_contig1_000245.1:0.124194)n2:0.017516)n1:0.0354933)n0;
```
