## Supplementary Dataset S1 for "Gene turnover and contingency facilitated the repeated evolution of C_4_ photosynthesis in grasses": OG0038295_tree.txt

```
(Ananas_comosus_H_Ananas_contig11_000268.1:0.0080879,(Ananas_comosus_H_Ananas_contig7_000161.1:0.0209712,(Ananas_comosus_H_Ananas_contig7_000968.1:0.111971,Ananas_comosus_H_Ananas_contig20_000131.1:0.0254799)n2:0.0109531)n1:0.0080879)n0;
```
