## Supplementary Dataset S1 for "Gene turnover and contingency facilitated the repeated evolution of C_4_ photosynthesis in grasses": OG0038296_tree.txt

```
(Juncus_effusus_H_Juncus_Jeff_scaffold_2_000430.1:0.192216,(Tillandsia_fasciculata_H_Tillandsia_CM054950.1_000566.1:0.0221009,(Ananas_comosus_H_Ananas_contig7_000966.1:0.0218856,Ananas_comosus_H_Ananas_contig15_000095.1:0.0115575)n2:0.016591)n1:0.192216)n0;
```
