## Supplementary Dataset S1 for "Gene turnover and contingency facilitated the repeated evolution of C_4_ photosynthesis in grasses": OG0038297_tree.txt

```
((Tillandsia_fasciculata_H_Tillandsia_CM054953.1_000051.1:0.0459637,Tillandsia_fasciculata_H_Tillandsia_CM054953.1_000052.1:0.0062338)n1:0.0337603,(Ananas_comosus_H_Ananas_contig7_000957.1:0.0270245,Ananas_comosus_H_Ananas_contig20_000025.1:0.0197705)n2:0.0337603)n0;
```
