## Supplementary Dataset S1 for "Gene turnover and contingency facilitated the repeated evolution of C_4_ photosynthesis in grasses": OG0038298_tree.txt

```
(Tillandsia_fasciculata_H_Tillandsia_CM054935.1_000138.1:0.0161146,(Ananas_comosus_H_Ananas_contig7_000950.1:0.730989,(Ananas_comosus_H_Ananas_contig7_000127.1:0.00216448,Ananas_comosus_H_Ananas_contig23_000781.1:0.0132424)n2:0.0797311)n1:0.0161146)n0;
```
