## Supplementary Dataset S1 for "Gene turnover and contingency facilitated the repeated evolution of C_4_ photosynthesis in grasses": OG0038299_tree.txt

```
(Ananas_comosus_H_Ananas_contig11_000565.1:0.14905,(Ananas_comosus_H_Ananas_contig11_000267.1:0.00717739,(Ananas_comosus_H_Ananas_contig7_000160.1:0.00762032,Ananas_comosus_H_Ananas_contig20_000130.1:0.0210669)n2:0.0041654)n1:0.14905)n0;
```
