## Supplementary Dataset S1 for "Gene turnover and contingency facilitated the repeated evolution of C_4_ photosynthesis in grasses": OG0038300_tree.txt

```
(Ananas_comosus_H_Ananas_contig15_000409.1:0.141886,(Ananas_comosus_H_Ananas_contig7_000177.1:0.0709127,(Ananas_comosus_H_Ananas_contig25_000117.1:0.0471311,Ananas_comosus_H_Ananas_contig23_000173.1:0.0856749)n2:0.0250059)n1:0.141886)n0;
```
