## Supplementary Dataset S1 for "Gene turnover and contingency facilitated the repeated evolution of C_4_ photosynthesis in grasses": OG0038301_tree.txt

```
(Tillandsia_fasciculata_H_Tillandsia_CM054946.1_000772.1:0.0420183,(Ananas_comosus_H_Ananas_contig18_000286.1:0.0147025,(Ananas_comosus_H_Ananas_contig2_000879.1:0.518026,Ananas_comosus_H_Ananas_contig7_000892.1:0.191551)n2:0.223132)n1:0.0420183)n0;
```
