## Supplementary Dataset S1 for "Gene turnover and contingency facilitated the repeated evolution of C_4_ photosynthesis in grasses": OG0038302_tree.txt

```
((Carex_scoparia_H_Carex_Csco_scaffold_7_000054.1:0.338727,Juncus_effusus_H_Juncus_Jeff_scaffold_1_000290.1:0.247208)n1:0.0789777,(Ananas_comosus_H_Ananas_contig7_000882.1:0.021118,Tillandsia_fasciculata_H_Tillandsia_CM054935.1_000185.1:0.0328108)n2:0.0789777)n0;
```
