## Supplementary Dataset S1 for "Gene turnover and contingency facilitated the repeated evolution of C_4_ photosynthesis in grasses": OG0038303_tree.txt

```
(Tillandsia_fasciculata_H_Tillandsia_CM054944.1_000657.1:0.0293295,(Ananas_comosus_H_Ananas_contig7_000215.1:0.015456,(Ananas_comosus_H_Ananas_contig7_000216.1:0.0109358,Ananas_comosus_H_Ananas_contig16_000174.1:5e-09)n2:0.00328691)n1:0.0293295)n0;
```
