## Supplementary Dataset S1 for "Gene turnover and contingency facilitated the repeated evolution of C_4_ photosynthesis in grasses": OG0038304_tree.txt

```
(Panicum_virgatum_Pavir.2KG124000:0.288819,(Tillandsia_fasciculata_H_Tillandsia_CM054935.1_000855.1:0.0662287,(Ananas_comosus_H_Ananas_contig7_000840.1:0.092123,Ananas_comosus_H_Ananas_contig7_000841.1:0.0362273)n2:0.00402525)n1:0.0597932)n0;
```
