## Supplementary Dataset S1 for "Gene turnover and contingency facilitated the repeated evolution of C_4_ photosynthesis in grasses": OG0038305_tree.txt

```
(Ananas_comosus_H_Ananas_contig7_000279.1:0.0238566,(Tillandsia_fasciculata_H_Tillandsia_CM054935.1_000264.1:5e-09,(Tillandsia_fasciculata_H_Tillandsia_CM054935.1_000263.1:5e-09,Tillandsia_fasciculata_H_Tillandsia_CM054935.1_000270.1:5e-09)n2:5e-09)n1:0.0238566)n0;
```
