## Supplementary Dataset S1 for "Gene turnover and contingency facilitated the repeated evolution of C_4_ photosynthesis in grasses": OG0038306_tree.txt

```
((Tillandsia_fasciculata_H_Tillandsia_CM054935.1_000845.1:0.0267316,Tillandsia_fasciculata_H_Tillandsia_CM054935.1_000841.1:0.0106609)n1:0.0245509,(Ananas_comosus_H_Ananas_contig7_000829.1:0.0775893,Ananas_comosus_H_Ananas_contig7_000830.1:0.0548008)n2:0.0245509)n0;
```
