## Supplementary Dataset S1 for "Gene turnover and contingency facilitated the repeated evolution of C_4_ photosynthesis in grasses": OG0038307_tree.txt

```
(Streptochaeta_angustifolia_strangu_038089:0.0961015,(Ananas_comosus_H_Ananas_contig7_000781.1:0.0244141,(Tillandsia_fasciculata_H_Tillandsia_CM054930.1_001018.1:0.310815,Tillandsia_fasciculata_H_Tillandsia_CM054935.1_000782.1:0.0304947)n2:0.0033883)n1:0.0882799)n0;
```
