## Supplementary Dataset S1 for "Gene turnover and contingency facilitated the repeated evolution of C_4_ photosynthesis in grasses": OG0038308_tree.txt

```
((Ananas_comosus_H_Ananas_contig7_000337.1:0.0202241,Tillandsia_fasciculata_H_Tillandsia_CM054935.1_000333.1:0.0502127)n1:0.0893359,(Carex_scoparia_H_Carex_Csco_scaffold_27_000578.1:0.135409,Juncus_effusus_H_Juncus_Jeff_scaffold_1_001768.1:0.152742)n2:0.0893359)n0;
```
