## Supplementary Dataset S1 for "Gene turnover and contingency facilitated the repeated evolution of C_4_ photosynthesis in grasses": OG0038309_tree.txt

```
((Carex_scoparia_H_Carex_Csco_scaffold_14_000433.1:0.173291,Juncus_effusus_H_Juncus_Jeff_scaffold_1_001205.1:0.155335)n1:0.118661,(Ananas_comosus_H_Ananas_contig7_000362.1:0.0444247,Tillandsia_fasciculata_H_Tillandsia_CM054935.1_000358.1:0.0377191)n2:0.118661)n0;
```
