## Supplementary Dataset S1 for "Gene turnover and contingency facilitated the repeated evolution of C_4_ photosynthesis in grasses": OG0038310_tree.txt

```
((Carex_scoparia_H_Carex_Csco_scaffold_29_000382.1:0.431753,Juncus_effusus_H_Juncus_Jeff_scaffold_8_000892.1:0.22359)n1:0.0962116,(Ananas_comosus_H_Ananas_contig7_000364.1:0.0623762,Tillandsia_fasciculata_H_Tillandsia_CM054935.1_000360.1:0.0703386)n2:0.0962116)n0;
```
