## Supplementary Dataset S1 for "Gene turnover and contingency facilitated the repeated evolution of C_4_ photosynthesis in grasses": OG0038311_tree.txt

```
((Ananas_comosus_H_Ananas_contig7_000368.1:0.019725,Tillandsia_fasciculata_H_Tillandsia_CM054935.1_000364.1:0.0438566)n1:0.106505,(Ananas_comosus_H_Ananas_contig21_000307.1:0.0285832,Tillandsia_fasciculata_H_Tillandsia_CM054943.1_000639.1:0.022016)n2:0.106505)n0;
```
