## Supplementary Dataset S1 for "Gene turnover and contingency facilitated the repeated evolution of C_4_ photosynthesis in grasses": OG0038312_tree.txt

```
((Carex_scoparia_H_Carex_Csco_scaffold_14_000453.1:0.199455,Juncus_effusus_H_Juncus_Jeff_scaffold_1_000800.1:0.152096)n1:0.128468,(Ananas_comosus_H_Ananas_contig7_000716.1:0.0416037,Tillandsia_fasciculata_H_Tillandsia_CM054935.1_000719.1:0.0408533)n2:0.128468)n0;
```
