## Supplementary Dataset S1 for "Gene turnover and contingency facilitated the repeated evolution of C_4_ photosynthesis in grasses": OG0038313_tree.txt

```
((Ananas_comosus_H_Ananas_contig7_000378.1:0.0681371,Tillandsia_fasciculata_H_Tillandsia_CM054935.1_000374.1:0.0663723)n1:0.162999,(Carex_scoparia_H_Carex_Csco_scaffold_1_001168.1:0.171976,Juncus_effusus_H_Juncus_Jeff_scaffold_8_000956.1:0.184634)n2:0.162999)n0;
```
