## Supplementary Dataset S1 for "Gene turnover and contingency facilitated the repeated evolution of C_4_ photosynthesis in grasses": OG0038314_tree.txt

```
(Streptochaeta_angustifolia_strangu_003929:0.0945893,(Carex_scoparia_H_Carex_Csco_scaffold_8_000391.1:0.222635,(Ananas_comosus_H_Ananas_contig7_000713.1:0.0386132,Tillandsia_fasciculata_H_Tillandsia_CM054935.1_000716.1:0.0262089)n2:0.140523)n1:0.0945893)n0;
```
