## Supplementary Dataset S1 for "Gene turnover and contingency facilitated the repeated evolution of C_4_ photosynthesis in grasses": OG0038315_tree.txt

```
(Carex_scoparia_H_Carex_Csco_scaffold_14_000378.1:0.124412,(Tillandsia_fasciculata_H_Tillandsia_CM054935.1_000711.1:0.0623532,(Ananas_comosus_H_Ananas_contig7_000707.1:0.262454,Ananas_comosus_H_Ananas_contig7_000708.1:0.0291815)n2:0.00324239)n1:0.0544698)n0;
```
