## Supplementary Dataset S1 for "Gene turnover and contingency facilitated the repeated evolution of C_4_ photosynthesis in grasses": OG0038316_tree.txt

```
(Tillandsia_fasciculata_H_Tillandsia_CM054935.1_000696.1:0.0266076,(Ananas_comosus_H_Ananas_contig7_000691.1:0.0196536,(Ananas_comosus_H_Ananas_contig7_000690.1:0.022108,Ananas_comosus_H_Ananas_contig7_000689.1:0.0259214)n2:0.0127933)n1:0.0266076)n0;
```
