## Supplementary Dataset S1 for "Gene turnover and contingency facilitated the repeated evolution of C_4_ photosynthesis in grasses": OG0038317_tree.txt

```
(Juncus_effusus_H_Juncus_Jeff_scaffold_1_000853.1:0.14979,(Tillandsia_fasciculata_H_Tillandsia_CM054935.1_000424.1:0.0254823,(Ananas_comosus_H_Ananas_contig7_000657.1:0.214549,Ananas_comosus_H_Ananas_contig7_000432.1:0.023406)n2:0.00260067)n1:0.225407)n0;
```
