## Supplementary Dataset S1 for "Gene turnover and contingency facilitated the repeated evolution of C_4_ photosynthesis in grasses": OG0038318_tree.txt

```
(Ananas_comosus_H_Ananas_contig7_000451.1:0.301366,(Leersia_perrieri_LPERR03G07090:0.104804,(Oryza_sativa_LOC_Os03g11040:0.0869609,Oryza_sativa_LOC_Os03g11030:0.121336)n2:0.058773)n1:0.301366)n0;
```
