## Supplementary Dataset S1 for "Gene turnover and contingency facilitated the repeated evolution of C_4_ photosynthesis in grasses": OG0038319_tree.txt

```
(Tillandsia_fasciculata_H_Tillandsia_CM054943.1_000250.1:0.0414816,(Ananas_comosus_H_Ananas_contig7_000452.1:0.405015,(Ananas_comosus_H_Ananas_contig21_000511.1:0.00694498,Ananas_comosus_H_Ananas_contig21_000235.1:0.00351619)n2:0.0340895)n1:0.0414816)n0;
```
