## Supplementary Dataset S1 for "Gene turnover and contingency facilitated the repeated evolution of C_4_ photosynthesis in grasses": OG0038320_tree.txt

```
((Ananas_comosus_H_Ananas_contig7_000453.1:0.0270258,Tillandsia_fasciculata_H_Tillandsia_CM054935.1_000450.1:0.0205932)n1:0.165134,(Carex_scoparia_H_Carex_Csco_scaffold_10_000884.1:0.0502758,Carex_scoparia_H_Carex_Csco_scaffold_10_000883.1:0.0329333)n2:0.165134)n0;
```
