## Supplementary Dataset S1 for "Gene turnover and contingency facilitated the repeated evolution of C_4_ photosynthesis in grasses": OG0038321_tree.txt

```
((Carex_scoparia_H_Carex_Csco_scaffold_2_000649.1:0.277992,Juncus_effusus_H_Juncus_Jeff_scaffold_20_000362.1:0.379541)n1:0.121095,(Ananas_comosus_H_Ananas_contig7_000608.1:0.0300599,Tillandsia_fasciculata_H_Tillandsia_CM054935.1_000620.1:0.0340748)n2:0.121095)n0;
```
