## Supplementary Dataset S1 for "Gene turnover and contingency facilitated the repeated evolution of C_4_ photosynthesis in grasses": OG0038322_tree.txt

```
(Ananas_comosus_H_Ananas_contig7_000512.1:0.0969426,(Carex_scoparia_H_Carex_Csco_scaffold_1_000781.1:0.143901,(Juncus_effusus_H_Juncus_Jeff_scaffold_1_001005.1:0.0389331,Juncus_effusus_H_Juncus_Jeff_scaffold_18_000404.1:0.126645)n2:0.109537)n1:0.0969426)n0;
```
