## Supplementary Dataset S1 for "Gene turnover and contingency facilitated the repeated evolution of C_4_ photosynthesis in grasses": OG0038323_tree.txt

```
((Tillandsia_fasciculata_H_Tillandsia_CM054935.1_000607.1:0.0100166,Tillandsia_fasciculata_H_Tillandsia_CM054935.1_000515.1:0.0095269)n1:0.0242167,(Ananas_comosus_H_Ananas_contig7_000595.1:0.0734816,Ananas_comosus_H_Ananas_contig7_000524.1:0.0350467)n2:0.0242167)n0;
```
