## Supplementary Dataset S1 for "Gene turnover and contingency facilitated the repeated evolution of C_4_ photosynthesis in grasses": OG0038324_tree.txt

```
((Carex_scoparia_H_Carex_Csco_scaffold_1_000514.1:0.159075,Juncus_effusus_H_Juncus_Jeff_scaffold_1_001023.1:0.131766)n1:0.0894491,(Ananas_comosus_H_Ananas_contig7_000588.1:0.0292902,Tillandsia_fasciculata_H_Tillandsia_CM054935.1_000601.1:0.0352349)n2:0.0894491)n0;
```
