## Supplementary Dataset S1 for "Gene turnover and contingency facilitated the repeated evolution of C_4_ photosynthesis in grasses": OG0038325_tree.txt

```
((Ananas_comosus_H_Ananas_contig16_000849.1:0.137732,Ananas_comosus_H_Ananas_contig7_000587.1:0.0281674)n1:0.0136853,(Tillandsia_fasciculata_H_Tillandsia_CM054935.1_000600.1:0.0190727,Tillandsia_fasciculata_H_Tillandsia_CM054953.1_000632.1:0.0234695)n2:0.0136853)n0;
```
