## Supplementary Dataset S1 for "Gene turnover and contingency facilitated the repeated evolution of C_4_ photosynthesis in grasses": OG0038326_tree.txt

```
((Tillandsia_fasciculata_H_Tillandsia_CM054935.1_000599.1:0.0270402,Tillandsia_fasciculata_H_Tillandsia_CM054953.1_000631.1:0.00988328)n1:0.0409299,(Ananas_comosus_H_Ananas_contig7_000586.1:0.000185202,Ananas_comosus_H_Ananas_contig7_000585.1:0.000620068)n2:0.0409299)n0;
```
