## Supplementary Dataset S1 for "Gene turnover and contingency facilitated the repeated evolution of C_4_ photosynthesis in grasses": OG0038327_tree.txt

```
(Carex_scoparia_H_Carex_Csco_scaffold_2_000382.1:0.157988,(Ananas_comosus_H_Ananas_contig7_000541.1:0.0112088,(Tillandsia_fasciculata_H_Tillandsia_CM054935.1_000539.1:5e-09,Tillandsia_fasciculata_H_Tillandsia_CM054935.1_000542.1:0.00371249)n2:0.0114538)n1:0.157988)n0;
```
