## Supplementary Dataset S1 for "Gene turnover and contingency facilitated the repeated evolution of C_4_ photosynthesis in grasses": OG0038328_tree.txt

```
(Carex_scoparia_H_Carex_Csco_scaffold_2_000156.1:0.336591,(Tillandsia_fasciculata_H_Tillandsia_CM054932.1_000712.1:0.0510414,(Ananas_comosus_H_Ananas_contig10_000045.1:0.168482,Ananas_comosus_H_Ananas_contig8_000053.1:0.0308865)n2:0.00343183)n1:0.205)n0;
```
