## Supplementary Dataset S1 for "Gene turnover and contingency facilitated the repeated evolution of C_4_ photosynthesis in grasses": OG0038329_tree.txt

```
((Ananas_comosus_H_Ananas_contig10_001098.1:0.0303161,Tillandsia_fasciculata_H_Tillandsia_CM054937.1_000575.1:0.0271564)n1:0.121282,(Ananas_comosus_H_Ananas_contig8_001150.1:0.0330262,Tillandsia_fasciculata_H_Tillandsia_CM054932.1_000474.1:0.0245127)n2:0.121282)n0;
```
