## Supplementary Dataset S1 for "Gene turnover and contingency facilitated the repeated evolution of C_4_ photosynthesis in grasses": OG0038330_tree.txt

```
((Carex_scoparia_H_Carex_Csco_scaffold_5_000596.1:0.344132,Juncus_effusus_H_Juncus_Jeff_scaffold_12_000565.1:0.358433)n1:0.195703,(Ananas_comosus_H_Ananas_contig8_001119.1:0.0315718,Tillandsia_fasciculata_H_Tillandsia_CM054932.1_000436.1:0.0355915)n2:0.195703)n0;
```
