## Supplementary Dataset S1 for "Gene turnover and contingency facilitated the repeated evolution of C_4_ photosynthesis in grasses": OG0038331_tree.txt

```
(Carex_scoparia_H_Carex_Csco_scaffold_2_000502.1:0.152441,(Ananas_comosus_H_Ananas_contig8_001065.1:0.0300521,(Tillandsia_fasciculata_H_Tillandsia_CM054941.1_000270.1:0.237565,Tillandsia_fasciculata_H_Tillandsia_CM054932.1_000374.1:0.0304692)n2:0.00338547)n1:0.146913)n0;
```
