## Supplementary Dataset S1 for "Gene turnover and contingency facilitated the repeated evolution of C_4_ photosynthesis in grasses": OG0038332_tree.txt

```
((Carex_scoparia_H_Carex_Csco_scaffold_7_000851.1:0.167166,Juncus_effusus_H_Juncus_Jeff_scaffold_1_000133.1:0.15517)n1:0.0918342,(Ananas_comosus_H_Ananas_contig8_001063.1:0.0562967,Tillandsia_fasciculata_H_Tillandsia_CM054932.1_000372.1:0.0574451)n2:0.0918342)n0;
```
