## Supplementary Dataset S1 for "Gene turnover and contingency facilitated the repeated evolution of C_4_ photosynthesis in grasses": OG0038333_tree.txt

```
(Carex_scoparia_H_Carex_Csco_scaffold_2_000519.1:0.117554,(Ananas_comosus_H_Ananas_contig8_000156.1:0.022448,(Tillandsia_fasciculata_H_Tillandsia_CM054932.1_000818.1:0.0530742,Tillandsia_fasciculata_H_Tillandsia_CM054932.1_000820.1:0.0260309)n2:0.00289233)n1:0.0305128)n0;
```
