## Supplementary Dataset S1 for "Gene turnover and contingency facilitated the repeated evolution of C_4_ photosynthesis in grasses": OG0038334_tree.txt

```
(Juncus_effusus_H_Juncus_Jeff_scaffold_1_000129.1:0.218245,((Tillandsia_fasciculata_H_Tillandsia_CM054932.1_000355.1:0,Tillandsia_fasciculata_H_Tillandsia_CM054932.1_000359.1:0)n2:0.0304157,Ananas_comosus_H_Ananas_contig8_001051.1:0.0261931)n1:0.218245)n0;
```
