## Supplementary Dataset S1 for "Gene turnover and contingency facilitated the repeated evolution of C_4_ photosynthesis in grasses": OG0038335_tree.txt

```
(Eleusine_coracana_ELECO.r07.5AG0398550:0.22516,(Ananas_comosus_H_Ananas_contig8_001050.1:0.0561567,(Tillandsia_fasciculata_H_Tillandsia_CM054932.1_000354.1:0.00530911,Tillandsia_fasciculata_H_Tillandsia_CM054932.1_000358.1:0.00808443)n2:0.118267)n1:0.22516)n0;
```
