## Supplementary Dataset S1 for "Gene turnover and contingency facilitated the repeated evolution of C_4_ photosynthesis in grasses": OG0038336_tree.txt

```
(Ananas_comosus_H_Ananas_contig8_000998.1:0.0294894,(Tillandsia_fasciculata_H_Tillandsia_CM054932.1_000644.1:0.0321588,(Tillandsia_fasciculata_H_Tillandsia_CM054932.1_000572.1:0.0120617,Tillandsia_fasciculata_H_Tillandsia_CM054932.1_000641.1:0.0066469)n2:0.0459897)n1:0.0294894)n0;
```
