## Supplementary Dataset S1 for "Gene turnover and contingency facilitated the repeated evolution of C_4_ photosynthesis in grasses": OG0038337_tree.txt

```
((Pharus_latifolius_Phala.11G009900:0,Pharus_latifolius_Phala.11G009900.2:0)n1:0.225931,(Ananas_comosus_H_Ananas_contig8_000224.1:0.0287508,Tillandsia_fasciculata_H_Tillandsia_CM054932.1_000582.1:0.030267)n2:0.225931)n0;
```
