## Supplementary Dataset S1 for "Gene turnover and contingency facilitated the repeated evolution of C_4_ photosynthesis in grasses": OG0038338_tree.txt

```
(Ananas_comosus_H_Ananas_contig8_000954.1:0.0205146,(Ananas_comosus_H_Ananas_contig12_000858.1:0.0373877,(Ananas_comosus_H_Ananas_contig11_000245.1:0.0933698,Ananas_comosus_H_Ananas_contig19_000726.1:0.0692108)n2:0.0563601)n1:0.0205146)n0;
```
