## Supplementary Dataset S1 for "Gene turnover and contingency facilitated the repeated evolution of C_4_ photosynthesis in grasses": OG0038339_tree.txt

```
(Ananas_comosus_H_Ananas_contig8_000261.1:0.0627058,(Ananas_comosus_H_Ananas_contig11_000547.1:0.0175874,(Ananas_comosus_H_Ananas_contig22_000191.1:0.234912,Ananas_comosus_H_Ananas_contig23_000221.1:0.068433)n2:0.00590562)n1:0.0627058)n0;
```
