## Supplementary Dataset S1 for "Gene turnover and contingency facilitated the repeated evolution of C_4_ photosynthesis in grasses": OG0038340_tree.txt

```
(Ananas_comosus_H_Ananas_contig8_000269.1:0.0499803,(Tillandsia_fasciculata_H_Tillandsia_CM054932.1_000884.1:0.00837872,(Tillandsia_fasciculata_H_Tillandsia_CM054954.1_000490.1:0.00774306,Tillandsia_fasciculata_H_Tillandsia_CM054954.1_000485.1:0.0105246)n2:0.0139073)n1:0.0499803)n0;
```
