## Supplementary Dataset S1 for "Gene turnover and contingency facilitated the repeated evolution of C_4_ photosynthesis in grasses": OG0038341_tree.txt

```
((Juncus_effusus_H_Juncus_Jeff_scaffold_14_000141.1:0.0377013,Juncus_effusus_H_Juncus_Jeff_scaffold_14_000142.1:0.0352905)n1:0.188198,(Ananas_comosus_H_Ananas_contig8_000943.1:0.0280908,Tillandsia_fasciculata_H_Tillandsia_CM054932.1_000297.1:0.0341746)n2:0.188198)n0;
```
