## Supplementary Dataset S1 for "Gene turnover and contingency facilitated the repeated evolution of C_4_ photosynthesis in grasses": OG0038342_tree.txt

```
(Ananas_comosus_H_Ananas_contig8_000284.1:0.0319352,(Ananas_comosus_H_Ananas_contig8_000287.1:0.0385186,(Ananas_comosus_H_Ananas_contig8_000289.1:0.0498138,Ananas_comosus_H_Ananas_contig8_000286.1:0.0615304)n2:0.014384)n1:0.0319352)n0;
```
