## Supplementary Dataset S1 for "Gene turnover and contingency facilitated the repeated evolution of C_4_ photosynthesis in grasses": OG0038343_tree.txt

```
(Ananas_comosus_H_Ananas_contig11_000213.1:0.0335268,(Ananas_comosus_H_Ananas_contig8_000925.1:0.0462787,(Ananas_comosus_H_Ananas_contig19_000727.1:0.108334,Ananas_comosus_H_Ananas_contig2_000178.1:0.165061)n2:0.00548167)n1:0.0335268)n0;
```
