## Supplementary Dataset S1 for "Gene turnover and contingency facilitated the repeated evolution of C_4_ photosynthesis in grasses": OG0038344_tree.txt

```
(Ananas_comosus_H_Ananas_contig8_000922.1:0.0892436,(Ananas_comosus_H_Ananas_contig20_000156.1:0.22719,(Ananas_comosus_H_Ananas_contig8_000328.1:0.120215,Ananas_comosus_H_Ananas_contig1_000406.1:0.0701522)n2:0.0320296)n1:0.0892436)n0;
```
