## Supplementary Dataset S1 for "Gene turnover and contingency facilitated the repeated evolution of C_4_ photosynthesis in grasses": OG0038345_tree.txt

```
(Ananas_comosus_H_Ananas_contig25_000083.1:0.00166898,(Ananas_comosus_H_Ananas_contig20_000644.1:5e-09,(Ananas_comosus_H_Ananas_contig20_000643.1:0.00822576,Ananas_comosus_H_Ananas_contig8_000322.1:0.788487)n2:0.00570206)n1:0.00166898)n0;
```
