## Supplementary Dataset S1 for "Gene turnover and contingency facilitated the repeated evolution of C_4_ photosynthesis in grasses": OG0038346_tree.txt

```
(Ananas_comosus_H_Ananas_contig8_000329.1:0.137734,(Juncus_effusus_H_Juncus_Jeff_scaffold_29_000054.1:0.149808,(Carex_scoparia_H_Carex_Csco_scaffold_22_000348.1:0.521563,Carex_scoparia_H_Carex_Csco_scaffold_6_000169.1:0.0947948)n2:0.0654453)n1:0.137734)n0;
```
