## Supplementary Dataset S1 for "Gene turnover and contingency facilitated the repeated evolution of C_4_ photosynthesis in grasses": OG0038347_tree.txt

```
(Ananas_comosus_H_Ananas_contig13_000565.1:0.025606,(Ananas_comosus_H_Ananas_contig8_000331.1:0.0176794,(Ananas_comosus_H_Ananas_contig8_000330.1:0.0318036,Ananas_comosus_H_Ananas_contig20_000700.1:0.0062321)n2:0.0268287)n1:0.025606)n0;
```
