## Supplementary Dataset S1 for "Gene turnover and contingency facilitated the repeated evolution of C_4_ photosynthesis in grasses": OG0038348_tree.txt

```
(Ananas_comosus_H_Ananas_contig23_000704.1:0.00421938,(Ananas_comosus_H_Ananas_contig23_000206.1:0.00393666,(Ananas_comosus_H_Ananas_contig23_000205.1:0.372547,Ananas_comosus_H_Ananas_contig8_000887.1:0.0276415)n2:0.0928694)n1:0.00421938)n0;
```
