## Supplementary Dataset S1 for "Gene turnover and contingency facilitated the repeated evolution of C_4_ photosynthesis in grasses": OG0038349_tree.txt

```
(Ananas_comosus_H_Ananas_contig8_000874.1:0.401201,(Ananas_comosus_H_Ananas_contig8_000368.1:0.0437495,(Ananas_comosus_H_Ananas_contig8_000369.1:0.0267386,Ananas_comosus_H_Ananas_contig8_000367.1:0.00146184)n2:0.0292868)n1:0.401201)n0;
```
