## Supplementary Dataset S1 for "Gene turnover and contingency facilitated the repeated evolution of C_4_ photosynthesis in grasses": OG0038350_tree.txt

```
((Ananas_comosus_H_Ananas_contig1_000345.1:0.0758409,Tillandsia_fasciculata_H_Tillandsia_CM054947.1_000285.1:0.037842)n1:0.00401507,(Ananas_comosus_H_Ananas_contig8_000871.1:0.0319596,Tillandsia_fasciculata_H_Tillandsia_CM054932.1_000940.1:0.0239171)n2:0.00401507)n0;
```
