## Supplementary Dataset S1 for "Gene turnover and contingency facilitated the repeated evolution of C_4_ photosynthesis in grasses": OG0038351_tree.txt

```
((Tillandsia_fasciculata_H_Tillandsia_JAQOTM010000606.1_000001.1:0.105729,Tillandsia_fasciculata_H_Tillandsia_CM054932.1_000230.1:0.0293817)n1:0.0322968,(Ananas_comosus_H_Ananas_contig8_000870.1:0.0478697,Ananas_comosus_H_Ananas_contig8_000869.1:0.0245373)n2:0.0322968)n0;
```
