## Supplementary Dataset S1 for "Gene turnover and contingency facilitated the repeated evolution of C_4_ photosynthesis in grasses": OG0038352_tree.txt

```
((Tillandsia_fasciculata_H_Tillandsia_CM054932.1_001001.1:0.00556041,Tillandsia_fasciculata_H_Tillandsia_CM054932.1_001000.1:0.0133985)n1:0.0655326,(Ananas_comosus_H_Ananas_contig8_000440.1:0.0161246,Ananas_comosus_H_Ananas_contig8_000443.1:0.00580206)n2:0.0655326)n0;
```
