## Supplementary Dataset S1 for "Gene turnover and contingency facilitated the repeated evolution of C_4_ photosynthesis in grasses": OG0038353_tree.txt

```
((Ananas_comosus_H_Ananas_contig8_000829.1:0.004333,Ananas_comosus_H_Ananas_contig8_000826.1:0.0128515)n1:0.0498885,(Tillandsia_fasciculata_H_Tillandsia_CM054932.1_000204.1:0.00548781,Tillandsia_fasciculata_H_Tillandsia_CM054932.1_000205.1:0.0128572)n2:0.0498885)n0;
```
