## Supplementary Dataset S1 for "Gene turnover and contingency facilitated the repeated evolution of C_4_ photosynthesis in grasses": OG0038354_tree.txt

```
((Ananas_comosus_H_Ananas_contig8_000444.1:0.598625,Ananas_comosus_H_Ananas_contig8_000825.1:0.0416734)n1:0.0399558,(Tillandsia_fasciculata_H_Tillandsia_CM054932.1_000197.1:0.00713978,Tillandsia_fasciculata_H_Tillandsia_CM054932.1_000203.1:0.00908345)n2:0.0399558)n0;
```
