## Supplementary Dataset S1 for "Gene turnover and contingency facilitated the repeated evolution of C_4_ photosynthesis in grasses": OG0038355_tree.txt

```
(Ananas_comosus_H_Ananas_contig8_000823.1:0.0282609,(Tillandsia_fasciculata_H_Tillandsia_CM054932.1_000200.1:0.0254337,(Tillandsia_fasciculata_H_Tillandsia_CM054932.1_000193.1:5e-09,Tillandsia_fasciculata_H_Tillandsia_CM054932.1_000201.1:5e-09)n2:0.00684802)n1:0.0282609)n0;
```
