## Supplementary Dataset S1 for "Gene turnover and contingency facilitated the repeated evolution of C_4_ photosynthesis in grasses": OG0038356_tree.txt

```
(Ananas_comosus_H_Ananas_contig8_000447.1:0.0434245,(Tillandsia_fasciculata_H_Tillandsia_CM054932.1_001005.1:0.00762654,(Tillandsia_fasciculata_H_Tillandsia_CM054932.1_001004.1:5e-09,Tillandsia_fasciculata_H_Tillandsia_CM054932.1_001006.1:0.000843823)n2:6e-09)n1:0.0434245)n0;
```
