## Supplementary Dataset S1 for "Gene turnover and contingency facilitated the repeated evolution of C_4_ photosynthesis in grasses": OG0038357_tree.txt

```
((Ananas_comosus_H_Ananas_contig8_000816.1:0.31051,Ananas_comosus_H_Ananas_contig23_000569.1:0.0307475)n1:0.0158228,(Tillandsia_fasciculata_H_Tillandsia_CM054952.1_000605.1:0.0043352,Tillandsia_fasciculata_H_Tillandsia_CM054952.1_000277.1:0.0075062)n2:0.0158228)n0;
```
