## Supplementary Dataset S1 for "Gene turnover and contingency facilitated the repeated evolution of C_4_ photosynthesis in grasses": OG0038358_tree.txt

```
((Tillandsia_fasciculata_H_Tillandsia_CM054932.1_001016.1:0.00688367,Tillandsia_fasciculata_H_Tillandsia_CM054932.1_000183.1:0.017008)n1:0.0756102,(Ananas_comosus_H_Ananas_contig8_000815.1:0.00780463,Ananas_comosus_H_Ananas_contig8_000450.1:0.00646997)n2:0.0756102)n0;
```
