## Supplementary Dataset S1 for "Gene turnover and contingency facilitated the repeated evolution of C_4_ photosynthesis in grasses": OG0038359_tree.txt

```
(Tillandsia_fasciculata_H_Tillandsia_CM054932.1_001145.1:0.0720256,(Ananas_comosus_H_Ananas_contig8_000803.1:0.0584117,(Ananas_comosus_H_Ananas_contig8_000806.1:0.14072,Ananas_comosus_H_Ananas_contig8_000805.1:5e-09)n2:5e-09)n1:0.0720256)n0;
```
