## Supplementary Dataset S1 for "Gene turnover and contingency facilitated the repeated evolution of C_4_ photosynthesis in grasses": OG0038360_tree.txt

```
(Tillandsia_fasciculata_H_Tillandsia_CM054932.1_001143.1:0.0381891,(Ananas_comosus_H_Ananas_contig8_000800.1:0.0699886,(Ananas_comosus_H_Ananas_contig8_000804.1:0.0452794,Ananas_comosus_H_Ananas_contig8_000801.1:0.059172)n2:0.0105103)n1:0.0381891)n0;
```
