## Supplementary Dataset S1 for "Gene turnover and contingency facilitated the repeated evolution of C_4_ photosynthesis in grasses": OG0038361_tree.txt

```
(Tillandsia_fasciculata_H_Tillandsia_CM054932.1_000009.1:0.0388344,(Ananas_comosus_H_Ananas_contig8_000461.1:0.00256032,(Ananas_comosus_H_Ananas_contig8_000463.1:0.00404738,Ananas_comosus_H_Ananas_contig8_000466.1:4.25e-07)n2:0.00176703)n1:0.0388344)n0;
```
