## Supplementary Dataset S1 for "Gene turnover and contingency facilitated the repeated evolution of C_4_ photosynthesis in grasses": OG0038362_tree.txt

```
(Ananas_comosus_H_Ananas_contig8_000751.1:0.0478445,(Tillandsia_fasciculata_H_Tillandsia_CM054932.1_001094.1:0.0233518,(Tillandsia_fasciculata_H_Tillandsia_CM054931.1_000804.1:5e-09,Tillandsia_fasciculata_H_Tillandsia_CM054931.1_000511.1:0.00200861)n2:0.0392397)n1:0.0478445)n0;
```
