## Supplementary Dataset S1 for "Gene turnover and contingency facilitated the repeated evolution of C_4_ photosynthesis in grasses": OG0038363_tree.txt

```
((Ananas_comosus_H_Ananas_contig8_000746.1:0.0403099,Tillandsia_fasciculata_H_Tillandsia_CM054932.1_001089.1:0.0337555)n1:0.0977601,(Carex_scoparia_H_Carex_Csco_scaffold_5_001027.1:0.137858,Juncus_effusus_H_Juncus_Jeff_scaffold_2_000376.1:0.123112)n2:0.0977601)n0;
```
