## Supplementary Dataset S1 for "Gene turnover and contingency facilitated the repeated evolution of C_4_ photosynthesis in grasses": OG0038364_tree.txt

```
(Ananas_comosus_H_Ananas_contig8_000712.1:0.0315902,(Tillandsia_fasciculata_H_Tillandsia_CM054932.1_001052.1:0.00194503,(Tillandsia_fasciculata_H_Tillandsia_CM054932.1_000110.1:0.00698113,Tillandsia_fasciculata_H_Tillandsia_CM054932.1_001049.1:0.00355041)n2:0.00369278)n1:0.0315902)n0;
```
