## Supplementary Dataset S1 for "Gene turnover and contingency facilitated the repeated evolution of C_4_ photosynthesis in grasses": OG0038365_tree.txt

```
(Tillandsia_fasciculata_H_Tillandsia_CM054932.1_001045.1:0.0465025,(Ananas_comosus_H_Ananas_contig17_000753.1:0.194943,(Ananas_comosus_H_Ananas_contig8_000710.1:0.0198718,Ananas_comosus_H_Ananas_contig24_000379.1:0.029947)n2:0.0374308)n1:0.0465025)n0;
```
