## Supplementary Dataset S1 for "Gene turnover and contingency facilitated the repeated evolution of C_4_ photosynthesis in grasses": OG0038366_tree.txt

```
((Ananas_comosus_H_Ananas_contig8_000582.1:0.0391869,Tillandsia_fasciculata_H_Tillandsia_CM054932.1_000128.1:0.0732026)n1:0.314037,(Carex_scoparia_H_Carex_Csco_scaffold_28_000342.1:0.0356203,Carex_scoparia_H_Carex_Csco_scaffold_28_000341.1:0.0348323)n2:0.314037)n0;
```
