## Supplementary Dataset S1 for "Gene turnover and contingency facilitated the repeated evolution of C_4_ photosynthesis in grasses": OG0038367_tree.txt

```
((Carex_scoparia_H_Carex_Csco_scaffold_4_000069.1:0.378424,Carex_scoparia_H_Carex_Csco_scaffold_6_000138.1:0.219861)n1:0.091492,(Ananas_comosus_H_Ananas_contig8_000584.1:0.0405246,Tillandsia_fasciculata_H_Tillandsia_CM054932.1_000130.1:0.0499408)n2:0.091492)n0;
```
