## Supplementary Dataset S1 for "Gene turnover and contingency facilitated the repeated evolution of C_4_ photosynthesis in grasses": OG0038368_tree.txt

```
(Juncus_effusus_H_Juncus_Jeff_scaffold_10_000402.1:0.324367,(Ananas_comosus_H_Ananas_contig8_000586.1:0.0501423,(Tillandsia_fasciculata_H_Tillandsia_CM054932.1_000134.1:0.00411672,Tillandsia_fasciculata_H_Tillandsia_CM054932.1_000135.1:0.00403103)n2:0.0396984)n1:0.324367)n0;
```
