## Supplementary Dataset S1 for "Gene turnover and contingency facilitated the repeated evolution of C_4_ photosynthesis in grasses": OG0038369_tree.txt

```
(Tillandsia_fasciculata_H_Tillandsia_CM054933.1_000492.1:0.0333143,(Ananas_comosus_H_Ananas_contig8_000612.1:0.0328126,(Ananas_comosus_H_Ananas_contig8_000613.1:0.0280138,Ananas_comosus_H_Ananas_contig8_000614.1:0.0378235)n2:0.0325283)n1:0.0333143)n0;
```
