## Supplementary Dataset S1 for "Gene turnover and contingency facilitated the repeated evolution of C_4_ photosynthesis in grasses": OG0038370_tree.txt

```
(Ananas_comosus_H_Ananas_contig2_000001.1:0.0390195,(Tillandsia_fasciculata_H_Tillandsia_CM054947.1_000326.1:0.00485728,(Tillandsia_fasciculata_H_Tillandsia_CM054947.1_000329.1:0.00877795,Tillandsia_fasciculata_H_Tillandsia_CM054947.1_000330.1:0.0038792)n2:0.00296218)n1:0.0390195)n0;
```
