## Supplementary Dataset S1 for "Gene turnover and contingency facilitated the repeated evolution of C_4_ photosynthesis in grasses": OG0038371_tree.txt

```
(Ananas_comosus_H_Ananas_contig2_000012.1:0.0347418,(Tillandsia_fasciculata_H_Tillandsia_CM054947.1_000480.1:0.00176779,(Tillandsia_fasciculata_H_Tillandsia_CM054947.1_000333.1:5e-09,Tillandsia_fasciculata_H_Tillandsia_CM054947.1_000481.1:0.00143219)n2:0.00319468)n1:0.0347418)n0;
```
