## Supplementary Dataset S1 for "Gene turnover and contingency facilitated the repeated evolution of C_4_ photosynthesis in grasses": OG0038372_tree.txt

```
((Ananas_comosus_H_Ananas_contig13_000834.1:0.0191393,Tillandsia_fasciculata_H_Tillandsia_CM054939.1_000807.1:0.0175339)n1:0.0861886,(Ananas_comosus_H_Ananas_contig2_000017.1:0.0411013,Tillandsia_fasciculata_H_Tillandsia_CM054947.1_000338.1:0.0402076)n2:0.0861886)n0;
```
