## Supplementary Dataset S1 for "Gene turnover and contingency facilitated the repeated evolution of C_4_ photosynthesis in grasses": OG0038373_tree.txt

```
(Ananas_comosus_H_Ananas_contig2_000019.1:0.0152593,(Ananas_comosus_H_Ananas_contig2_000020.1:0.0119178,(Ananas_comosus_H_Ananas_contig2_000021.1:0.20378,Ananas_comosus_H_Ananas_contig2_000018.1:0.106225)n2:0.0910278)n1:0.0152593)n0;
```
