## Supplementary Dataset S1 for "Gene turnover and contingency facilitated the repeated evolution of C_4_ photosynthesis in grasses": OG0038374_tree.txt

```
(Carex_scoparia_H_Carex_Csco_scaffold_29_000146.1:0.23573,(Ananas_comosus_H_Ananas_contig2_001104.1:0.0615041,(Tillandsia_fasciculata_H_Tillandsia_CM054947.1_000346.1:0.00460242,Tillandsia_fasciculata_H_Tillandsia_CM054947.1_000347.1:0.00808814)n2:0.0300473)n1:0.23573)n0;
```
