## Supplementary Dataset S1 for "Gene turnover and contingency facilitated the repeated evolution of C_4_ photosynthesis in grasses": OG0038375_tree.txt

```
(Streptochaeta_angustifolia_strangu_027663:0.0889904,(Juncus_effusus_H_Juncus_Jeff_scaffold_13_000082.1:0.145551,(Ananas_comosus_H_Ananas_contig2_000061.1:0.0219233,Tillandsia_fasciculata_H_Tillandsia_CM054942.1_000928.1:0.0237888)n2:0.0680382)n1:0.0889904)n0;
```
