## Supplementary Dataset S1 for "Gene turnover and contingency facilitated the repeated evolution of C_4_ photosynthesis in grasses": OG0038376_tree.txt

```
(Streptochaeta_angustifolia_strangu_004339:0.113054,(Ananas_comosus_H_Ananas_contig2_001054.1:0.0688983,(Tillandsia_fasciculata_H_Tillandsia_CM054942.1_000935.1:0.175876,Tillandsia_fasciculata_H_Tillandsia_CM054942.1_000934.1:0.0237961)n2:0.00264401)n1:0.0427655)n0;
```
