## Supplementary Dataset S1 for "Gene turnover and contingency facilitated the repeated evolution of C_4_ photosynthesis in grasses": OG0038377_tree.txt

```
(Ananas_comosus_H_Ananas_contig2_001019.1:0.0499033,(Tillandsia_fasciculata_H_Tillandsia_CM054942.1_000001.1:0.0050621,(Tillandsia_fasciculata_H_Tillandsia_CM054942.1_000509.1:0.00795738,Tillandsia_fasciculata_H_Tillandsia_CM054942.1_000971.1:0.00703689)n2:0.00310272)n1:0.0499033)n0;
```
