## Supplementary Dataset S1 for "Gene turnover and contingency facilitated the repeated evolution of C_4_ photosynthesis in grasses": OG0038378_tree.txt

```
((Carex_scoparia_H_Carex_Csco_scaffold_5_000759.1:0.165303,Juncus_effusus_H_Juncus_Jeff_scaffold_17_000622.1:0.183616)n1:0.152067,(Ananas_comosus_H_Ananas_contig2_001015.1:0.0306316,Tillandsia_fasciculata_H_Tillandsia_CM054942.1_000505.1:0.0250501)n2:0.152067)n0;
```
