## Supplementary Dataset S1 for "Gene turnover and contingency facilitated the repeated evolution of C_4_ photosynthesis in grasses": OG0038379_tree.txt

```
(Ananas_comosus_H_Ananas_contig2_000986.1:0.0318287,(Tillandsia_fasciculata_H_Tillandsia_CM054942.1_000473.1:0.00804774,(Tillandsia_fasciculata_H_Tillandsia_CM054942.1_000476.1:0.0413506,Tillandsia_fasciculata_H_Tillandsia_CM054942.1_000474.1:0.00472406)n2:5e-09)n1:0.0318287)n0;
```
