## Supplementary Dataset S1 for "Gene turnover and contingency facilitated the repeated evolution of C_4_ photosynthesis in grasses": OG0038380_tree.txt

```
((Carex_scoparia_H_Carex_Csco_scaffold_22_000333.1:0.129618,Juncus_effusus_H_Juncus_Jeff_scaffold_13_000169.1:0.138504)n1:0.100693,(Ananas_comosus_H_Ananas_contig2_000984.1:0.0412796,Tillandsia_fasciculata_H_Tillandsia_CM054942.1_000471.1:0.0506474)n2:0.100693)n0;
```
