## Supplementary Dataset S1 for "Gene turnover and contingency facilitated the repeated evolution of C_4_ photosynthesis in grasses": OG0038381_tree.txt

```
(Tillandsia_fasciculata_H_Tillandsia_CM054942.1_000449.1:0.0486321,(Ananas_comosus_H_Ananas_contig2_000148.1:0.0222018,(Ananas_comosus_H_Ananas_contig2_000965.1:0.0414761,Ananas_comosus_H_Ananas_contig2_000157.1:0.0236698)n2:0.00749454)n1:0.0486321)n0;
```
