## Supplementary Dataset S1 for "Gene turnover and contingency facilitated the repeated evolution of C_4_ photosynthesis in grasses": OG0038382_tree.txt

```
((Ananas_comosus_H_Ananas_contig2_000956.1:0.0377088,Tillandsia_fasciculata_H_Tillandsia_CM054942.1_000443.1:0.0474049)n1:0.187374,(Carex_scoparia_H_Carex_Csco_scaffold_19_000254.1:0.0458263,Carex_scoparia_H_Carex_Csco_scaffold_22_000363.1:0.0522919)n2:0.187374)n0;
```
