## Supplementary Dataset S1 for "Gene turnover and contingency facilitated the repeated evolution of C_4_ photosynthesis in grasses": OG0038383_tree.txt

```
(Tillandsia_fasciculata_H_Tillandsia_CM054948.1_000052.1:0.030417,(Ananas_comosus_H_Ananas_contig17_000435.1:0.021941,(Ananas_comosus_H_Ananas_contig17_000437.1:0.0278165,Ananas_comosus_H_Ananas_contig2_000167.1:0.0161888)n2:0.00930544)n1:0.030417)n0;
```
