## Supplementary Dataset S1 for "Gene turnover and contingency facilitated the repeated evolution of C_4_ photosynthesis in grasses": OG0038384_tree.txt

```
(Tillandsia_fasciculata_H_Tillandsia_CM054948.1_000740.1:0.0543156,(Ananas_comosus_H_Ananas_contig2_000945.1:0.0249001,(Ananas_comosus_H_Ananas_contig17_000350.1:0.534781,Ananas_comosus_H_Ananas_contig17_000349.1:0.0133936)n2:0.0134596)n1:0.0543156)n0;
```
