## Supplementary Dataset S1 for "Gene turnover and contingency facilitated the repeated evolution of C_4_ photosynthesis in grasses": OG0038385_tree.txt

```
(Ananas_comosus_H_Ananas_contig2_000919.1:0.0460702,(Tillandsia_fasciculata_H_Tillandsia_CM054942.1_000409.1:0.00631373,(Tillandsia_fasciculata_H_Tillandsia_CM054942.1_000589.1:0.00441036,Tillandsia_fasciculata_H_Tillandsia_CM054942.1_000590.1:5e-09)n2:4.6797e-05)n1:0.0460702)n0;
```
