## Supplementary Dataset S1 for "Gene turnover and contingency facilitated the repeated evolution of C_4_ photosynthesis in grasses": OG0038386_tree.txt

```
(Ananas_comosus_H_Ananas_contig2_000190.1:0.00525382,(Ananas_comosus_H_Ananas_contig1_000148.1:0.0039051,(Ananas_comosus_H_Ananas_contig2_000189.1:0.462587,Ananas_comosus_H_Ananas_contig1_000149.1:0.0705059)n2:0.0792979)n1:0.00525382)n0;
```
