## Supplementary Dataset S1 for "Gene turnover and contingency facilitated the repeated evolution of C_4_ photosynthesis in grasses": OG0038387_tree.txt

```
(Ananas_comosus_H_Ananas_contig11_000566.1:0.0587444,(Ananas_comosus_H_Ananas_contig2_000206.1:0.00121362,(Ananas_comosus_H_Ananas_contig2_000202.1:0.0339056,Ananas_comosus_H_Ananas_contig11_000543.1:0.0155821)n2:0.0211009)n1:0.0587444)n0;
```
