## Supplementary Dataset S1 for "Gene turnover and contingency facilitated the repeated evolution of C_4_ photosynthesis in grasses": OG0038388_tree.txt

```
(Ananas_comosus_H_Ananas_contig2_000899.1:0.0301568,(Tillandsia_fasciculata_H_Tillandsia_CM054942.1_000601.1:0.00258398,(Tillandsia_fasciculata_H_Tillandsia_CM054942.1_000607.1:5e-09,Tillandsia_fasciculata_H_Tillandsia_CM054942.1_000600.1:0.00289402)n2:0.00671197)n1:0.0301568)n0;
```
