## Supplementary Dataset S1 for "Gene turnover and contingency facilitated the repeated evolution of C_4_ photosynthesis in grasses": OG0038389_tree.txt

```
(Juncus_effusus_H_Juncus_Jeff_scaffold_4_000044.1:0.286782,(Ananas_comosus_H_Ananas_contig2_000898.1:0.0471567,(Tillandsia_fasciculata_H_Tillandsia_CM054942.1_000604.1:0.00731647,Tillandsia_fasciculata_H_Tillandsia_CM054942.1_000599.1:0.00446494)n2:0.027428)n1:0.286782)n0;
```
