## Supplementary Dataset S1 for "Gene turnover and contingency facilitated the repeated evolution of C_4_ photosynthesis in grasses": OG0038390_tree.txt

```
((Ananas_comosus_H_Ananas_contig2_000895.1:0.275312,Ananas_comosus_H_Ananas_contig9_000154.1:0.0420753)n1:0.0277167,(Tillandsia_fasciculata_H_Tillandsia_CM054934.1_000400.1:0.00368452,Tillandsia_fasciculata_H_Tillandsia_CM054934.1_000402.1:0.00426576)n2:0.0277167)n0;
```
