## Supplementary Dataset S1 for "Gene turnover and contingency facilitated the repeated evolution of C_4_ photosynthesis in grasses": OG0038391_tree.txt

```
(Ananas_comosus_H_Ananas_contig2_000227.1:0.0209278,(Tillandsia_fasciculata_H_Tillandsia_JAQOTM010000792.1_000001.1:5e-09,(Tillandsia_fasciculata_H_Tillandsia_JAQOTM010000132.1_000004.1:0.0013076,Tillandsia_fasciculata_H_Tillandsia_JAQOTM010000132.1_000006.1:5e-09)n2:5e-09)n1:0.0209278)n0;
```
