## Supplementary Dataset S1 for "Gene turnover and contingency facilitated the repeated evolution of C_4_ photosynthesis in grasses": OG0038392_tree.txt

```
((Tillandsia_fasciculata_H_Tillandsia_CM054942.1_000628.1:0.368943,Tillandsia_fasciculata_H_Tillandsia_CM054942.1_000629.1:0.0454333)n1:0.00381253,(Ananas_comosus_H_Ananas_contig2_000251.1:5e-09,Ananas_comosus_H_Ananas_contig2_000876.1:0.0561586)n2:0.00381253)n0;
```
