## Supplementary Dataset S1 for "Gene turnover and contingency facilitated the repeated evolution of C_4_ photosynthesis in grasses": OG0038393_tree.txt

```
(Tillandsia_fasciculata_H_Tillandsia_CM054933.1_000988.1:0.0655891,(Ananas_comosus_H_Ananas_contig11_000274.1:0.0471252,(Ananas_comosus_H_Ananas_contig2_000254.1:0.0357495,Ananas_comosus_H_Ananas_contig11_000275.1:0.0145681)n2:0.0233636)n1:0.0655891)n0;
```
