## Supplementary Dataset S1 for "Gene turnover and contingency facilitated the repeated evolution of C_4_ photosynthesis in grasses": OG0038394_tree.txt

```
((Ananas_comosus_H_Ananas_contig2_000260.1:0.0593385,Tillandsia_fasciculata_H_Tillandsia_CM054942.1_000644.1:0.0574067)n1:0.158639,(Juncus_effusus_H_Juncus_Jeff_scaffold_3_001154.1:0.0289261,Juncus_effusus_H_Juncus_Jeff_scaffold_3_001152.1:0.0185466)n2:0.158639)n0;
```
