## Supplementary Dataset S1 for "Gene turnover and contingency facilitated the repeated evolution of C_4_ photosynthesis in grasses": OG0038395_tree.txt

```
((Ananas_comosus_H_Ananas_contig2_000832.1:0.0820503,Ananas_comosus_H_Ananas_contig10_000759.1:0.00465735)n1:0.0176292,(Tillandsia_fasciculata_H_Tillandsia_CM054937.1_000162.1:0.0122724,Tillandsia_fasciculata_H_Tillandsia_CM054937.1_000163.1:0.0263206)n2:0.0176292)n0;
```
