## Supplementary Dataset S1 for "Gene turnover and contingency facilitated the repeated evolution of C_4_ photosynthesis in grasses": OG0038396_tree.txt

```
(Ananas_comosus_H_Ananas_contig2_000811.1:0.0165502,(Tillandsia_fasciculata_H_Tillandsia_CM054942.1_000332.1:0.0922273,(Tillandsia_fasciculata_H_Tillandsia_CM054942.1_000333.1:0.00219353,Tillandsia_fasciculata_H_Tillandsia_CM054942.1_000334.1:5e-09)n2:0.12519)n1:0.0165502)n0;
```
