## Supplementary Dataset S1 for "Gene turnover and contingency facilitated the repeated evolution of C_4_ photosynthesis in grasses": OG0038397_tree.txt

```
((Tillandsia_fasciculata_H_Tillandsia_CM054934.1_000086.1:0.151803,Tillandsia_fasciculata_H_Tillandsia_CM054942.1_000657.1:0.00677794)n1:0.176222,(Ananas_comosus_H_Ananas_contig2_000293.1:0.00880154,Ananas_comosus_H_Ananas_contig12_000121.1:0.021211)n2:0.176222)n0;
```
