## Supplementary Dataset S1 for "Gene turnover and contingency facilitated the repeated evolution of C_4_ photosynthesis in grasses": OG0038398_tree.txt

```
((Ananas_comosus_H_Ananas_contig2_000296.1:0.0627396,Ananas_comosus_H_Ananas_contig2_000797.1:0.0405105)n1:0.0233246,(Tillandsia_fasciculata_H_Tillandsia_CM054942.1_000670.1:0.00181566,Tillandsia_fasciculata_H_Tillandsia_CM054942.1_000317.1:5e-09)n2:0.0233246)n0;
```
