## Supplementary Dataset S1 for "Gene turnover and contingency facilitated the repeated evolution of C_4_ photosynthesis in grasses": OG0038399_tree.txt

```
((Ananas_comosus_H_Ananas_contig2_000303.1:0.162089,Ananas_comosus_H_Ananas_contig12_000512.1:0.0164171)n1:0.0151644,(Tillandsia_fasciculata_H_Tillandsia_CM054945.1_000144.1:5e-09,Tillandsia_fasciculata_H_Tillandsia_CM054945.1_000145.1:5e-09)n2:0.0151644)n0;
```
