## Supplementary Dataset S1 for "Gene turnover and contingency facilitated the repeated evolution of C_4_ photosynthesis in grasses": OG0038400_tree.txt

```
(Carex_scoparia_H_Carex_Csco_scaffold_26_000269.1:0.179597,(Ananas_comosus_H_Ananas_contig2_000777.1:0.0340751,(Tillandsia_fasciculata_H_Tillandsia_CM054942.1_000292.1:0.00236319,Tillandsia_fasciculata_H_Tillandsia_CM054942.1_000293.1:0.00267346)n2:0.0165172)n1:0.179597)n0;
```
