## Supplementary Dataset S1 for "Gene turnover and contingency facilitated the repeated evolution of C_4_ photosynthesis in grasses": OG0038401_tree.txt

```
(Tillandsia_fasciculata_H_Tillandsia_CM054942.1_000279.1:0.0373188,(Ananas_comosus_H_Ananas_contig2_000766.1:0.0256769,(Ananas_comosus_H_Ananas_contig2_000768.1:0.00539724,Ananas_comosus_H_Ananas_contig2_000765.1:0.0307547)n2:0.0116591)n1:0.0373188)n0;
```
