## Supplementary Dataset S1 for "Gene turnover and contingency facilitated the repeated evolution of C_4_ photosynthesis in grasses": OG0038402_tree.txt

```
((Ananas_comosus_H_Ananas_contig2_000751.1:0.119633,Tillandsia_fasciculata_H_Tillandsia_CM054942.1_000266.1:0.0218744)n1:0.125157,(Ananas_comosus_H_Ananas_contig2_000752.1:0.0925995,Tillandsia_fasciculata_H_Tillandsia_CM054942.1_000267.1:0.0230001)n2:0.125157)n0;
```
