## Supplementary Dataset S1 for "Gene turnover and contingency facilitated the repeated evolution of C_4_ photosynthesis in grasses": OG0038403_tree.txt

```
(Tillandsia_fasciculata_H_Tillandsia_CM054942.1_000208.1:0.0377514,(Ananas_comosus_H_Ananas_contig10_000102.1:0.406838,(Ananas_comosus_H_Ananas_contig2_000689.1:0.0418943,Ananas_comosus_H_Ananas_contig24_000664.1:0.0981128)n2:0.0184691)n1:0.0377514)n0;
```
