## Supplementary Dataset S1 for "Gene turnover and contingency facilitated the repeated evolution of C_4_ photosynthesis in grasses": OG0038404_tree.txt

```
((Ananas_comosus_H_Ananas_contig12_000813.1:0.0221246,Tillandsia_fasciculata_H_Tillandsia_CM054936.1_000400.1:0.0274417)n1:0.100794,(Ananas_comosus_H_Ananas_contig2_000363.1:0.0245659,Tillandsia_fasciculata_H_Tillandsia_CM054942.1_000757.1:0.0171197)n2:0.100794)n0;
```
