## Supplementary Dataset S1 for "Gene turnover and contingency facilitated the repeated evolution of C_4_ photosynthesis in grasses": OG0038405_tree.txt

```
(Streptochaeta_angustifolia_strangu_027208:0.324753,(Tillandsia_fasciculata_H_Tillandsia_CM054942.1_000771.1:0.0993332,(Ananas_comosus_H_Ananas_contig2_000379.1:0.0328149,Ananas_comosus_H_Ananas_contig2_000380.1:0.00244176)n2:0.0473401)n1:0.324753)n0;
```
