## Supplementary Dataset S1 for "Gene turnover and contingency facilitated the repeated evolution of C_4_ photosynthesis in grasses": OG0038406_tree.txt

```
(Ananas_comosus_H_Ananas_contig2_000663.1:0.0374225,(Tillandsia_fasciculata_H_Tillandsia_JAQOTM010001645.1_000002.1:0.00592196,(Tillandsia_fasciculata_H_Tillandsia_CM054942.1_000180.1:0.0034303,Tillandsia_fasciculata_H_Tillandsia_CM054942.1_000182.1:0.00226021)n2:0.00377469)n1:0.0374225)n0;
```
