## Supplementary Dataset S1 for "Gene turnover and contingency facilitated the repeated evolution of C_4_ photosynthesis in grasses": OG0038407_tree.txt

```
(Carex_scoparia_H_Carex_Csco_scaffold_18_000303.1:0.258719,(Ananas_comosus_H_Ananas_contig2_000644.1:0.116621,(Tillandsia_fasciculata_H_Tillandsia_CM054942.1_000160.1:5e-09,Tillandsia_fasciculata_H_Tillandsia_JAQOTM010002116.1_000001.1:0.00662387)n2:0.106029)n1:0.258719)n0;
```
