## Supplementary Dataset S1 for "Gene turnover and contingency facilitated the repeated evolution of C_4_ photosynthesis in grasses": OG0038408_tree.txt

```
(Ananas_comosus_H_Ananas_contig22_000672.1:0.0492878,(Ananas_comosus_H_Ananas_contig22_000670.1:0.0838825,(Ananas_comosus_H_Ananas_contig2_000437.1:0.625923,Ananas_comosus_H_Ananas_contig22_000673.1:0.154567)n2:0.133192)n1:0.0492878)n0;
```
