## Supplementary Dataset S1 for "Gene turnover and contingency facilitated the repeated evolution of C_4_ photosynthesis in grasses": OG0038409_tree.txt

```
(Tillandsia_fasciculata_H_Tillandsia_CM054942.1_000852.1:0.0908822,(Ananas_comosus_H_Ananas_contig2_000472.1:0.0391651,(Ananas_comosus_H_Ananas_contig2_000473.1:0.0473786,Ananas_comosus_H_Ananas_contig2_000481.1:5e-09)n2:0.139407)n1:0.0908822)n0;
```
