## Supplementary Dataset S1 for "Gene turnover and contingency facilitated the repeated evolution of C_4_ photosynthesis in grasses": OG0038410_tree.txt

```
(Ananas_comosus_H_Ananas_contig2_000572.1:0.0201592,(Ananas_comosus_H_Ananas_contig2_000569.1:0.0399544,(Ananas_comosus_H_Ananas_contig2_000478.1:0.0257337,Ananas_comosus_H_Ananas_contig2_000573.1:0.0431864)n2:0.0130227)n1:0.0201592)n0;
```
