## Supplementary Dataset S1 for "Gene turnover and contingency facilitated the repeated evolution of C_4_ photosynthesis in grasses": OG0038411_tree.txt

```
(Ananas_comosus_H_Ananas_contig2_000575.1:0.0257153,(Tillandsia_fasciculata_H_Tillandsia_CM054942.1_000111.1:0.0155267,(Tillandsia_fasciculata_H_Tillandsia_CM054937.1_000867.1:0.0390566,Tillandsia_fasciculata_H_Tillandsia_CM054940.1_000720.1:0.00459849)n2:0.0628882)n1:0.0257153)n0;
```
