## Supplementary Dataset S1 for "Gene turnover and contingency facilitated the repeated evolution of C_4_ photosynthesis in grasses": OG0038412_tree.txt

```
(Juncus_effusus_H_Juncus_Jeff_scaffold_14_000116.1:0.230769,(Tillandsia_fasciculata_H_Tillandsia_CM054942.1_000105.1:0.0299063,(Ananas_comosus_H_Ananas_contig2_000568.1:0.0104111,Ananas_comosus_H_Ananas_contig2_000571.1:0.0152621)n2:0.0182129)n1:0.230769)n0;
```
