## Supplementary Dataset S1 for "Gene turnover and contingency facilitated the repeated evolution of C_4_ photosynthesis in grasses": OG0038413_tree.txt

```
(Carex_scoparia_H_Carex_Csco_scaffold_29_000527.1:0.161867,(Tillandsia_fasciculata_H_Tillandsia_CM054942.1_000095.1:0.0344456,(Ananas_comosus_H_Ananas_contig2_000557.1:0.0117499,Ananas_comosus_H_Ananas_contig18_000881.1:0.351614)n2:0.0180846)n1:0.161867)n0;
```
