## Supplementary Dataset S1 for "Gene turnover and contingency facilitated the repeated evolution of C_4_ photosynthesis in grasses": OG0038414_tree.txt

```
(Ananas_comosus_H_Ananas_contig2_000505.1:0.171157,(Phragmites_australis_Phragmites_australis_PaChr13_20605757_20606710_evm.model.PaChr13.943_1_CDS_4362388875_2619:0.201784,(Olyra_latifolia_Ola035537:0.646888,Olyra_latifolia_scaffold35_899737_902625_-:0.13674)n2:0.0151934)n1:0.254437)n0;
```
