## Supplementary Dataset S1 for "Gene turnover and contingency facilitated the repeated evolution of C_4_ photosynthesis in grasses": OG0038415_tree.txt

```
(Ananas_comosus_H_Ananas_contig9_000004.1:0.017432,(Ananas_comosus_H_Ananas_contig14_000482.1:0.0257946,(Ananas_comosus_H_Ananas_contig17_000489.1:0.286723,Ananas_comosus_H_Ananas_contig11_000379.1:0.0482257)n2:0.0191589)n1:0.017432)n0;
```
