## Supplementary Dataset S1 for "Gene turnover and contingency facilitated the repeated evolution of C_4_ photosynthesis in grasses": OG0038416_tree.txt

```
(Juncus_effusus_H_Juncus_Jeff_scaffold_7_000582.1:0.358066,(Ananas_comosus_H_Ananas_contig9_000063.1:0.0364704,(Tillandsia_fasciculata_H_Tillandsia_CM054934.1_000640.1:0.00335489,Tillandsia_fasciculata_H_Tillandsia_CM054934.1_000639.1:0.00411724)n2:0.0228565)n1:0.358066)n0;
```
