## Supplementary Dataset S1 for "Gene turnover and contingency facilitated the repeated evolution of C_4_ photosynthesis in grasses": OG0038417_tree.txt

```
((Carex_scoparia_H_Carex_Csco_scaffold_16_000204.1:0.147632,Juncus_effusus_H_Juncus_Jeff_scaffold_6_000854.1:0.188559)n1:0.150536,(Ananas_comosus_H_Ananas_contig9_001078.1:0.0304466,Tillandsia_fasciculata_H_Tillandsia_CM054934.1_000480.1:0.0453495)n2:0.150536)n0;
```
