## Supplementary Dataset S1 for "Gene turnover and contingency facilitated the repeated evolution of C_4_ photosynthesis in grasses": OG0038418_tree.txt

```
(Tillandsia_fasciculata_H_Tillandsia_CM054934.1_000475.1:0.0283466,(Ananas_comosus_H_Ananas_contig9_001074.1:0.025908,(Ananas_comosus_H_Ananas_contig9_001073.1:0.00634368,Ananas_comosus_H_Ananas_contig14_000571.1:0.0197522)n2:0.242317)n1:0.0283466)n0;
```
