## Supplementary Dataset S1 for "Gene turnover and contingency facilitated the repeated evolution of C_4_ photosynthesis in grasses": OG0038419_tree.txt

```
(Carex_scoparia_H_Carex_Csco_scaffold_30_000512.1:0.166536,(Tillandsia_fasciculata_H_Tillandsia_CM054934.1_000473.1:0.046795,(Ananas_comosus_H_Ananas_contig9_000917.1:0.19512,Ananas_comosus_H_Ananas_contig9_001069.1:0.0389633)n2:0.00432926)n1:0.0887877)n0;
```
