## Supplementary Dataset S1 for "Gene turnover and contingency facilitated the repeated evolution of C_4_ photosynthesis in grasses": OG0038420_tree.txt

```
((Ananas_comosus_H_Ananas_contig9_001061.1:0.0317496,Tillandsia_fasciculata_H_Tillandsia_CM054934.1_000688.1:0.0219205)n1:0.0880214,(Carex_scoparia_H_Carex_Csco_scaffold_16_000155.1:0.116011,Juncus_effusus_H_Juncus_Jeff_scaffold_6_000400.1:0.122297)n2:0.0880214)n0;
```
