## Supplementary Dataset S1 for "Gene turnover and contingency facilitated the repeated evolution of C_4_ photosynthesis in grasses": OG0038421_tree.txt

```
(Ananas_comosus_H_Ananas_contig9_001022.1:0.0118973,(Ananas_comosus_H_Ananas_contig9_001018.1:0.0274304,(Ananas_comosus_H_Ananas_contig9_001020.1:0.043794,Ananas_comosus_H_Ananas_contig9_001019.1:0.00358252)n2:0.010879)n1:0.0118973)n0;
```
