## Supplementary Dataset S1 for "Gene turnover and contingency facilitated the repeated evolution of C_4_ photosynthesis in grasses": OG0038422_tree.txt

```
((Pharus_latifolius_Phala.11G074200:0.144214,Streptochaeta_angustifolia_strangu_014511:0.172975)n1:0.149785,(Ananas_comosus_H_Ananas_contig9_001006.1:0.0403167,Tillandsia_fasciculata_H_Tillandsia_CM054934.1_000411.1:0.0324622)n2:0.149785)n0;
```
