## Supplementary Dataset S1 for "Gene turnover and contingency facilitated the repeated evolution of C_4_ photosynthesis in grasses": OG0038423_tree.txt

```
((Ananas_comosus_H_Ananas_contig9_001004.1:0.0306935,Tillandsia_fasciculata_H_Tillandsia_CM054934.1_000409.1:0.0275363)n1:0.157181,(Ananas_comosus_H_Ananas_contig21_000531.1:0.0169336,Tillandsia_fasciculata_H_Tillandsia_CM054943.1_000284.1:0.0410579)n2:0.157181)n0;
```
