## Supplementary Dataset S1 for "Gene turnover and contingency facilitated the repeated evolution of C_4_ photosynthesis in grasses": OG0038424_tree.txt

```
(Oryza_sativa_LOC_Os04g10210:0.33097,(Ananas_comosus_H_Ananas_contig9_001001.1:0.0829542,(Tillandsia_fasciculata_H_Tillandsia_CM054934.1_000741.1:0.00696049,Tillandsia_fasciculata_H_Tillandsia_CM054934.1_000739.1:0.0240749)n2:0.162734)n1:0.33097)n0;
```
