## Supplementary Dataset S1 for "Gene turnover and contingency facilitated the repeated evolution of C_4_ photosynthesis in grasses": OG0038425_tree.txt

```
(Ananas_comosus_H_Ananas_contig9_000999.1:0.0380913,(Tillandsia_fasciculata_H_Tillandsia_CM054934.1_000737.1:0.0229111,(Tillandsia_fasciculata_H_Tillandsia_CM054934.1_000397.1:0.0104106,Tillandsia_fasciculata_H_Tillandsia_CM054934.1_000738.1:0.00173644)n2:0.0122358)n1:0.0380913)n0;
```
