## Supplementary Dataset S1 for "Gene turnover and contingency facilitated the repeated evolution of C_4_ photosynthesis in grasses": OG0038426_tree.txt

```
((Juncus_effusus_H_Juncus_Jeff_scaffold_6_000492.1:0.101466,Juncus_effusus_H_Juncus_Jeff_scaffold_6_000493.1:0.0867521)n1:0.161685,(Ananas_comosus_H_Ananas_contig9_000985.1:0.0283105,Tillandsia_fasciculata_H_Tillandsia_CM054934.1_000386.1:0.0414019)n2:0.161685)n0;
```
