## Supplementary Dataset S1 for "Gene turnover and contingency facilitated the repeated evolution of C_4_ photosynthesis in grasses": OG0038427_tree.txt

```
((Tillandsia_fasciculata_H_Tillandsia_CM054934.1_000771.1:0,Tillandsia_fasciculata_H_Tillandsia_CM054934.1_000770.1:0)n1:0.0279494,(Ananas_comosus_H_Ananas_contig9_000179.1:0.125355,Ananas_comosus_H_Ananas_contig9_000178.1:0.0163053)n2:0.0279494)n0;
```
