## Supplementary Dataset S1 for "Gene turnover and contingency facilitated the repeated evolution of C_4_ photosynthesis in grasses": OG0038428_tree.txt

```
((Ananas_comosus_H_Ananas_contig9_000185.1:0.0015354,Ananas_comosus_H_Ananas_contig9_000477.1:5e-09)n1:0.15226,(Tillandsia_fasciculata_H_Tillandsia_CM054934.1_001061.1:0.0234777,Tillandsia_fasciculata_H_Tillandsia_CM054935.1_000870.1:0.0310548)n2:0.15226)n0;
```
