## Supplementary Dataset S1 for "Gene turnover and contingency facilitated the repeated evolution of C_4_ photosynthesis in grasses": OG0038429_tree.txt

```
((Ananas_comosus_H_Ananas_contig9_000932.1:0.089018,Ananas_comosus_H_Ananas_contig21_000112.1:0.0659558)n1:0.0244619,(Tillandsia_fasciculata_H_Tillandsia_CM054934.1_000335.1:0.019096,Tillandsia_fasciculata_H_Tillandsia_CM054934.1_000336.1:0.00778028)n2:0.0244619)n0;
```
