## Supplementary Dataset S1 for "Gene turnover and contingency facilitated the repeated evolution of C_4_ photosynthesis in grasses": OG0038430_tree.txt

```
(Ananas_comosus_H_Ananas_contig9_000216.1:0.0205766,(Tillandsia_fasciculata_H_Tillandsia_CM054934.1_000333.1:0.011855,(Tillandsia_fasciculata_H_Tillandsia_CM054934.1_000775.1:0.334461,Tillandsia_fasciculata_H_Tillandsia_CM054951.1_000003.1:0.0775718)n2:0.268306)n1:0.0205766)n0;
```
