## Supplementary Dataset S1 for "Gene turnover and contingency facilitated the repeated evolution of C_4_ photosynthesis in grasses": OG0038431_tree.txt

```
(Ananas_comosus_H_Ananas_contig9_000220.1:0.121146,(Ananas_comosus_H_Ananas_contig1_000360.1:0.107702,(Ananas_comosus_H_Ananas_contig14_000094.1:0.0693717,Ananas_comosus_H_Ananas_contig14_000095.1:0.0213667)n2:0.0772816)n1:0.121146)n0;
```
