## Supplementary Dataset S1 for "Gene turnover and contingency facilitated the repeated evolution of C_4_ photosynthesis in grasses": OG0038432_tree.txt

```
(Ananas_comosus_H_Ananas_contig9_000907.1:0.0137295,(Cenchrus_americanus_H_CamLKME02013767.1000001.1:0.0161608,(Cenchrus_americanus_H_CamLKME02044423.1000001.1:0.165109,Cenchrus_americanus_H_CamLKME02014278.1000001.1:0.00164685)n2:0.0154984)n1:0.0137295)n0;
```
