## Supplementary Dataset S1 for "Gene turnover and contingency facilitated the repeated evolution of C_4_ photosynthesis in grasses": OG0038433_tree.txt

```
(Ananas_comosus_H_Ananas_contig9_000252.1:0.00423268,(Tillandsia_fasciculata_H_Tillandsia_CM054934.1_000314.1:0.0781939,(Tillandsia_fasciculata_H_Tillandsia_CM054934.1_000315.1:0.32048,Tillandsia_fasciculata_H_Tillandsia_CM054934.1_000316.1:0.0103415)n2:0.0894506)n1:0.00423268)n0;
```
