## Supplementary Dataset S1 for "Gene turnover and contingency facilitated the repeated evolution of C_4_ photosynthesis in grasses": OG0038434_tree.txt

```
(Tillandsia_fasciculata_H_Tillandsia_CM054934.1_000304.1:0.0343127,(Ananas_comosus_H_Ananas_contig9_000255.1:0.0317135,(Ananas_comosus_H_Ananas_contig9_000254.1:0.0756475,Ananas_comosus_H_Ananas_contig15_000550.1:0.0340151)n2:0.0130511)n1:0.0343127)n0;
```
