## Supplementary Dataset S1 for "Gene turnover and contingency facilitated the repeated evolution of C_4_ photosynthesis in grasses": OG0038435_tree.txt

```
(Tillandsia_fasciculata_H_Tillandsia_CM054934.1_000819.1:0.0241421,(Ananas_comosus_H_Ananas_contig1_000299.1:0.644971,(Ananas_comosus_H_Ananas_contig9_000258.1:0.0153614,Ananas_comosus_H_Ananas_contig9_000259.1:0.0175052)n2:0.133937)n1:0.0241421)n0;
```
