## Supplementary Dataset S1 for "Gene turnover and contingency facilitated the repeated evolution of C_4_ photosynthesis in grasses": OG0038436_tree.txt

```
(Carex_scoparia_H_Carex_Csco_scaffold_29_000163.1:0.176205,(Tillandsia_fasciculata_H_Tillandsia_CM054934.1_000573.1:0.0235575,(Ananas_comosus_H_Ananas_contig9_000876.1:0.0140396,Ananas_comosus_H_Ananas_contig25_000109.1:0.0136943)n2:0.0244981)n1:0.176205)n0;
```
