## Supplementary Dataset S1 for "Gene turnover and contingency facilitated the repeated evolution of C_4_ photosynthesis in grasses": OG0038437_tree.txt

```
(Ananas_comosus_H_Ananas_contig9_000287.1:0.00581801,(Ananas_comosus_H_Ananas_contig1_000273.1:0.0317086,(Ananas_comosus_H_Ananas_contig1_000274.1:0.276547,Ananas_comosus_H_Ananas_contig21_000573.1:0.0269217)n2:0.0640536)n1:0.00581801)n0;
```
