## Supplementary Dataset S1 for "Gene turnover and contingency facilitated the repeated evolution of C_4_ photosynthesis in grasses": OG0038438_tree.txt

```
((Ananas_comosus_H_Ananas_contig9_000296.1:0.12223,Ananas_comosus_H_Ananas_contig9_000297.1:0.146914)n1:0.00801167,(Tillandsia_fasciculata_H_Tillandsia_CM054934.1_000867.1:0.0311678,Tillandsia_fasciculata_H_Tillandsia_CM054934.1_000869.1:0.00428894)n2:0.00801167)n0;
```
