## Supplementary Dataset S1 for "Gene turnover and contingency facilitated the repeated evolution of C_4_ photosynthesis in grasses": OG0038439_tree.txt

```
(Ananas_comosus_H_Ananas_contig9_000324.1:0.0251812,(Tillandsia_fasciculata_H_Tillandsia_CM054934.1_000895.1:0.0744544,(Tillandsia_fasciculata_H_Tillandsia_CM054934.1_000893.1:5e-09,Tillandsia_fasciculata_H_Tillandsia_CM054934.1_000892.1:0.00224965)n2:0.0158797)n1:0.0251812)n0;
```
