## Supplementary Dataset S1 for "Gene turnover and contingency facilitated the repeated evolution of C_4_ photosynthesis in grasses": OG0038440_tree.txt

```
(Ananas_comosus_H_Ananas_contig9_000852.1:0.0415989,(Tillandsia_fasciculata_H_Tillandsia_CM054934.1_000264.1:0.00958991,(Tillandsia_fasciculata_H_Tillandsia_CM054934.1_000261.1:0.0100516,Tillandsia_fasciculata_H_Tillandsia_CM054934.1_000266.1:0.00631567)n2:0.0102827)n1:0.0415989)n0;
```
