## Supplementary Dataset S1 for "Gene turnover and contingency facilitated the repeated evolution of C_4_ photosynthesis in grasses": OG0038441_tree.txt

```
(Ananas_comosus_H_Ananas_contig9_000851.1:0.116336,(Tillandsia_fasciculata_H_Tillandsia_CM054934.1_000265.1:0.154619,(Tillandsia_fasciculata_H_Tillandsia_CM054934.1_000260.1:0.00434657,Tillandsia_fasciculata_H_Tillandsia_CM054934.1_000262.1:0.0565818)n2:0.155463)n1:0.116336)n0;
```
