## Supplementary Dataset S1 for "Gene turnover and contingency facilitated the repeated evolution of C_4_ photosynthesis in grasses": OG0038442_tree.txt

```
((Ananas_comosus_H_Ananas_contig9_000344.1:0.0208974,Tillandsia_fasciculata_H_Tillandsia_CM054934.1_000928.1:0.0302176)n1:0.149789,(Ananas_comosus_H_Ananas_contig23_000745.1:0.071839,Tillandsia_fasciculata_H_Tillandsia_CM054952.1_000757.1:0.0372231)n2:0.149789)n0;
```
