## Supplementary Dataset S1 for "Gene turnover and contingency facilitated the repeated evolution of C_4_ photosynthesis in grasses": OG0038443_tree.txt

```
(Ananas_comosus_H_Ananas_contig9_000387.1:0.0137651,(Ananas_comosus_H_Ananas_contig9_000786.1:0.119219,(Ananas_comosus_H_Ananas_contig9_000386.1:0.0305296,Ananas_comosus_H_Ananas_contig9_000785.1:0.00729565)n2:0.26446)n1:0.0137651)n0;
```
