## Supplementary Dataset S1 for "Gene turnover and contingency facilitated the repeated evolution of C_4_ photosynthesis in grasses": OG0038444_tree.txt

```
(Ananas_comosus_H_Ananas_contig9_000390.1:0.0486991,(Tillandsia_fasciculata_H_Tillandsia_CM054934.1_000962.1:0.0276792,(Tillandsia_fasciculata_H_Tillandsia_CM054934.1_000966.1:0.0503038,Tillandsia_fasciculata_H_Tillandsia_CM054934.1_000964.1:5e-09)n2:0.141566)n1:0.0486991)n0;
```
