## Supplementary Dataset S1 for "Gene turnover and contingency facilitated the repeated evolution of C_4_ photosynthesis in grasses": OG0038445_tree.txt

```
((Ananas_comosus_H_Ananas_contig23_000273.1:0.0198189,Tillandsia_fasciculata_H_Tillandsia_CM054952.1_000281.1:0.0369986)n1:0.151534,(Ananas_comosus_H_Ananas_contig9_000774.1:0.0380712,Tillandsia_fasciculata_H_Tillandsia_CM054934.1_000188.1:0.0419863)n2:0.151534)n0;
```
