## Supplementary Dataset S1 for "Gene turnover and contingency facilitated the repeated evolution of C_4_ photosynthesis in grasses": OG0038446_tree.txt

```
(Ananas_comosus_H_Ananas_contig9_000740.1:0.0482849,(Tillandsia_fasciculata_H_Tillandsia_CM054934.1_000154.1:0.0513332,(Tillandsia_fasciculata_H_Tillandsia_CM054934.1_000152.1:0.0263635,Tillandsia_fasciculata_H_Tillandsia_CM054934.1_000153.1:0.0126247)n2:0.0461526)n1:0.0482849)n0;
```
