## Supplementary Dataset S1 for "Gene turnover and contingency facilitated the repeated evolution of C_4_ photosynthesis in grasses": OG0038447_tree.txt

```
(Tillandsia_fasciculata_H_Tillandsia_CM054934.1_000141.1:0.0296758,(Ananas_comosus_H_Ananas_contig9_000730.1:0.00990335,(Ananas_comosus_H_Ananas_contig17_000681.1:0.0209481,Ananas_comosus_H_Ananas_contig19_000125.1:0.0390744)n2:0.106248)n1:0.0296758)n0;
```
