## Supplementary Dataset S1 for "Gene turnover and contingency facilitated the repeated evolution of C_4_ photosynthesis in grasses": OG0038448_tree.txt

```
((Carex_scoparia_H_Carex_Csco_scaffold_12_000523.1:0.146814,Juncus_effusus_H_Juncus_Jeff_scaffold_5_000552.1:0.168769)n1:0.138748,(Ananas_comosus_H_Ananas_contig9_000729.1:0.0293059,Tillandsia_fasciculata_H_Tillandsia_CM054934.1_000140.1:0.0394185)n2:0.138748)n0;
```
