## Supplementary Dataset S1 for "Gene turnover and contingency facilitated the repeated evolution of C_4_ photosynthesis in grasses": OG0038449_tree.txt

```
(Ananas_comosus_H_Ananas_contig9_000443.1:0.0448855,(Tillandsia_fasciculata_H_Tillandsia_CM054934.1_001029.1:5e-09,(Tillandsia_fasciculata_H_Tillandsia_CM054932.1_000294.1:5e-09,Tillandsia_fasciculata_H_Tillandsia_CM054940.1_001220.1:0.0132358)n2:0.0199353)n1:0.0448855)n0;
```
