## Supplementary Dataset S1 for "Gene turnover and contingency facilitated the repeated evolution of C_4_ photosynthesis in grasses": OG0038450_tree.txt

```
(Pharus_latifolius_Phala.05G122300:0.114394,(Juncus_effusus_H_Juncus_Jeff_scaffold_5_000728.1:0.26152,(Ananas_comosus_H_Ananas_contig9_000445.1:0.0316704,Tillandsia_fasciculata_H_Tillandsia_CM054934.1_001031.1:0.0293073)n2:0.139022)n1:0.114394)n0;
```
