## Supplementary Dataset S1 for "Gene turnover and contingency facilitated the repeated evolution of C_4_ photosynthesis in grasses": OG0038451_tree.txt

```
(Juncus_effusus_H_Juncus_Jeff_scaffold_5_000509.1:0.141227,(Tillandsia_fasciculata_H_Tillandsia_CM054934.1_001042.1:0.031074,(Ananas_comosus_H_Ananas_contig9_000695.1:0.480873,Ananas_comosus_H_Ananas_contig9_000458.1:0.0292009)n2:0.00324454)n1:0.135632)n0;
```
