## Supplementary Dataset S1 for "Gene turnover and contingency facilitated the repeated evolution of C_4_ photosynthesis in grasses": OG0038452_tree.txt

```
((Pharus_latifolius_Phala.01G402900:0.00149438,Pharus_latifolius_Phala.01G402900.2:0.00692343)n1:0.213084,(Ananas_comosus_H_Ananas_contig9_000670.1:0.0349275,Tillandsia_fasciculata_H_Tillandsia_CM054934.1_000079.1:0.0303465)n2:0.213084)n0;
```
