## Supplementary Dataset S1 for "Gene turnover and contingency facilitated the repeated evolution of C_4_ photosynthesis in grasses": OG0038453_tree.txt

```
((Ananas_comosus_H_Ananas_contig9_000488.1:0.00571819,Ananas_comosus_H_Ananas_contig9_000651.1:0.00507307)n1:0.0618959,(Tillandsia_fasciculata_H_Tillandsia_CM054934.1_000062.1:0.00342381,Tillandsia_fasciculata_H_Tillandsia_CM054934.1_000070.1:0.00290531)n2:0.0618959)n0;
```
