## Supplementary Dataset S1 for "Gene turnover and contingency facilitated the repeated evolution of C_4_ photosynthesis in grasses": OG0038454_tree.txt

```
(Tillandsia_fasciculata_H_Tillandsia_CM054934.1_000066.1:0.0147167,(Ananas_comosus_H_Ananas_contig9_000494.1:0.227818,(Ananas_comosus_H_Ananas_contig9_000491.1:0.000583889,Ananas_comosus_H_Ananas_contig9_000493.1:0.00255158)n2:0.0773054)n1:0.0147167)n0;
```
