## Supplementary Dataset S1 for "Gene turnover and contingency facilitated the repeated evolution of C_4_ photosynthesis in grasses": OG0038455_tree.txt

```
(Carex_scoparia_H_Carex_Csco_scaffold_19_000556.1:0.208064,(Ananas_comosus_H_Ananas_contig9_000654.1:0.0442301,(Tillandsia_fasciculata_H_Tillandsia_CM054934.1_001070.1:0.254723,Tillandsia_fasciculata_H_Tillandsia_CM054934.1_001073.1:0.00361705)n2:0.000401894)n1:0.0699087)n0;
```
