## Supplementary Dataset S1 for "Gene turnover and contingency facilitated the repeated evolution of C_4_ photosynthesis in grasses": OG0038456_tree.txt

```
((Ananas_comosus_H_Ananas_contig9_000519.1:0.228306,Ananas_comosus_H_Ananas_contig15_000257.1:0.0294723)n1:0.0583465,(Tillandsia_fasciculata_H_Tillandsia_CM054950.1_000724.1:0.00447993,Tillandsia_fasciculata_H_Tillandsia_CM054950.1_000723.1:5e-09)n2:0.0583465)n0;
```
