## Supplementary Dataset S1 for "Gene turnover and contingency facilitated the repeated evolution of C_4_ photosynthesis in grasses": OG0038457_tree.txt

```
((Tillandsia_fasciculata_H_Tillandsia_CM054934.1_001094.1:0,Tillandsia_fasciculata_H_Tillandsia_CM054934.1_001093.1:0)n1:0.0256047,(Ananas_comosus_H_Ananas_contig9_000523.1:0.0202278,Ananas_comosus_H_Ananas_contig9_000525.1:0.0294644)n2:0.0256047)n0;
```
