## Supplementary Dataset S1 for "Gene turnover and contingency facilitated the repeated evolution of C_4_ photosynthesis in grasses": OG0038458_tree.txt

```
((Ananas_comosus_H_Ananas_contig9_000536.1:0.0394923,Tillandsia_fasciculata_H_Tillandsia_CM054934.1_000037.1:0.0659028)n1:0.107607,(Ananas_comosus_H_Ananas_contig9_000619.1:0.0102974,Tillandsia_fasciculata_H_Tillandsia_CM054934.1_000038.1:0.0862214)n2:0.107607)n0;
```
