## Supplementary Dataset S1 for "Gene turnover and contingency facilitated the repeated evolution of C_4_ photosynthesis in grasses": OG0038459_tree.txt

```
(Tillandsia_fasciculata_H_Tillandsia_CM054937.1_000637.1:0.0122136,(Ananas_comosus_H_Ananas_contig15_000681.1:0.0578297,(Ananas_comosus_H_Ananas_contig15_000682.1:0.275743,Ananas_comosus_H_Ananas_contig10_000001.1:0.061134)n2:0.0665185)n1:0.0122136)n0;
```
