## Supplementary Dataset S1 for "Gene turnover and contingency facilitated the repeated evolution of C_4_ photosynthesis in grasses": OG0038460_tree.txt

```
((Juncus_effusus_H_Juncus_Jeff_scaffold_10_000076.1:0.280123,Carex_scoparia_H_Carex_Csco_scaffold_20_000408.1:0.230778)n1:0.161913,(Ananas_comosus_H_Ananas_contig10_001113.1:0.03826,Tillandsia_fasciculata_H_Tillandsia_CM054937.1_000589.1:0.0604798)n2:0.161913)n0;
```
