## Supplementary Dataset S1 for "Gene turnover and contingency facilitated the repeated evolution of C_4_ photosynthesis in grasses": OG0038461_tree.txt

```
((Carex_scoparia_H_Carex_Csco_scaffold_29_000509.1:0.155325,Juncus_effusus_H_Juncus_Jeff_scaffold_12_000753.1:0.164183)n1:0.124248,(Ananas_comosus_H_Ananas_contig10_000067.1:0.022749,Tillandsia_fasciculata_H_Tillandsia_CM054937.1_000698.1:0.0261881)n2:0.124248)n0;
```
