## Supplementary Dataset S1 for "Gene turnover and contingency facilitated the repeated evolution of C_4_ photosynthesis in grasses": OG0038462_tree.txt

```
(Tillandsia_fasciculata_H_Tillandsia_CM054937.1_000709.1:0.0418265,(Ananas_comosus_H_Ananas_contig10_000078.1:0.0537557,(Ananas_comosus_H_Ananas_contig10_000079.1:0.07288,Ananas_comosus_H_Ananas_contig10_000080.1:0.0608243)n2:0.020572)n1:0.0418265)n0;
```
