## Supplementary Dataset S1 for "Gene turnover and contingency facilitated the repeated evolution of C_4_ photosynthesis in grasses": OG0038463_tree.txt

```
(Tillandsia_fasciculata_H_Tillandsia_CM054949.1_000045.1:0.0250126,(Ananas_comosus_H_Ananas_contig20_000415.1:0.0158536,(Ananas_comosus_H_Ananas_contig10_000094.1:0.119554,Ananas_comosus_H_Ananas_contig1_000400.1:0.00401607)n2:0.0635563)n1:0.0250126)n0;
```
