## Supplementary Dataset S1 for "Gene turnover and contingency facilitated the repeated evolution of C_4_ photosynthesis in grasses": OG0038464_tree.txt

```
((Carex_scoparia_H_Carex_Csco_scaffold_31_000351.1:0.416346,Juncus_effusus_H_Juncus_Jeff_scaffold_11_000903.1:0.29767)n1:0.205719,(Ananas_comosus_H_Ananas_contig10_000122.1:0.029007,Tillandsia_fasciculata_H_Tillandsia_CM054937.1_000744.1:0.0278457)n2:0.205719)n0;
```
