## Supplementary Dataset S1 for "Gene turnover and contingency facilitated the repeated evolution of C_4_ photosynthesis in grasses": OG0038465_tree.txt

```
((Ananas_comosus_H_Ananas_contig10_001044.1:0.0194828,Tillandsia_fasciculata_H_Tillandsia_CM054937.1_000521.1:0.0632213)n1:0.228256,(Juncus_effusus_H_Juncus_Jeff_scaffold_13_000004.1:0.266995,Carex_scoparia_H_Carex_Csco_scaffold_18_000318.1:0.161496)n2:0.228256)n0;
```
