## Supplementary Dataset S1 for "Gene turnover and contingency facilitated the repeated evolution of C_4_ photosynthesis in grasses": OG0038466_tree.txt

```
(Ananas_comosus_H_Ananas_contig10_000981.1:0.024591,(Tillandsia_fasciculata_H_Tillandsia_CM054937.1_000420.1:0.0034254,(Tillandsia_fasciculata_H_Tillandsia_CM054937.1_000972.1:0.00350391,Tillandsia_fasciculata_H_Tillandsia_CM054937.1_000419.1:0.000345819)n2:0.0018165)n1:0.024591)n0;
```
