## Supplementary Dataset S1 for "Gene turnover and contingency facilitated the repeated evolution of C_4_ photosynthesis in grasses": OG0038467_tree.txt

```
(Tillandsia_fasciculata_H_Tillandsia_CM054937.1_000861.1:0.0358327,(Ananas_comosus_H_Ananas_contig10_000223.1:0.0353272,(Ananas_comosus_H_Ananas_contig25_000025.1:0.0233443,Ananas_comosus_H_Ananas_contig20_000076.1:0.0752069)n2:0.129719)n1:0.0358327)n0;
```
