## Supplementary Dataset S1 for "Gene turnover and contingency facilitated the repeated evolution of C_4_ photosynthesis in grasses": OG0038468_tree.txt

```
(Ananas_comosus_H_Ananas_contig10_000268.1:0.0651982,(Tillandsia_fasciculata_H_Tillandsia_CM054937.1_000927.1:0.0348937,(Tillandsia_fasciculata_H_Tillandsia_CM054937.1_000310.1:5e-09,Tillandsia_fasciculata_H_Tillandsia_CM054937.1_000314.1:0.00701115)n2:0.0206153)n1:0.0651982)n0;
```
