## Supplementary Dataset S1 for "Gene turnover and contingency facilitated the repeated evolution of C_4_ photosynthesis in grasses": OG0038469_tree.txt

```
(Ananas_comosus_H_Ananas_contig10_000902.1:0.0619817,((Tillandsia_fasciculata_H_Tillandsia_CM054931.1_000884.1:0,Tillandsia_fasciculata_H_Tillandsia_CM054935.1_000173.1:0)n2:0.0644688,Tillandsia_fasciculata_H_Tillandsia_CM054937.1_000865.1:0.00511694)n1:0.0619817)n0;
```
