## Supplementary Dataset S1 for "Gene turnover and contingency facilitated the repeated evolution of C_4_ photosynthesis in grasses": OG0038470_tree.txt

```
(Ananas_comosus_H_Ananas_contig10_000882.1:0.0337488,(Tillandsia_fasciculata_H_Tillandsia_CM054938.1_000516.1:0.00184016,(Tillandsia_fasciculata_H_Tillandsia_CM054938.1_000511.1:0,Tillandsia_fasciculata_H_Tillandsia_CM054938.1_000510.1:0)n2:5e-09)n1:0.0337488)n0;
```
