## Supplementary Dataset S1 for "Gene turnover and contingency facilitated the repeated evolution of C_4_ photosynthesis in grasses": OG0038471_tree.txt

```
(Carex_scoparia_H_Carex_Csco_scaffold_19_000601.1:0.201318,(Ananas_comosus_H_Ananas_contig10_000878.1:0.0592707,(Tillandsia_fasciculata_H_Tillandsia_CM054937.1_000301.1:0.000918465,Tillandsia_fasciculata_H_Tillandsia_CM054937.1_000302.1:0.0009308)n2:0.0560723)n1:0.201318)n0;
```
