## Supplementary Dataset S1 for "Gene turnover and contingency facilitated the repeated evolution of C_4_ photosynthesis in grasses": OG0038472_tree.txt

```
(Ananas_comosus_H_Ananas_contig10_000338.1:0.0301146,(Tillandsia_fasciculata_H_Tillandsia_CM054943.1_000441.1:0.432481,(Tillandsia_fasciculata_H_Tillandsia_CM054937.1_000949.1:5e-09,Tillandsia_fasciculata_H_Tillandsia_CM054937.1_000950.1:5e-09)n2:5e-09)n1:0.0301146)n0;
```
