## Supplementary Dataset S1 for "Gene turnover and contingency facilitated the repeated evolution of C_4_ photosynthesis in grasses": OG0038473_tree.txt

```
(Tillandsia_fasciculata_H_Tillandsia_CM054954.1_000138.1:0.135947,(Ananas_comosus_H_Ananas_contig1_000258.1:0.0141592,(Ananas_comosus_H_Ananas_contig10_000342.1:0.422667,Ananas_comosus_H_Ananas_contig13_000386.1:0.0643457)n2:0.0533653)n1:0.135947)n0;
```
