## Supplementary Dataset S1 for "Gene turnover and contingency facilitated the repeated evolution of C_4_ photosynthesis in grasses": OG0038474_tree.txt

```
(Carex_scoparia_H_Carex_Csco_scaffold_12_000592.1:0.201665,(Ananas_comosus_H_Ananas_contig10_000851.1:0.0379342,(Tillandsia_fasciculata_H_Tillandsia_CM054937.1_000265.1:0.00410192,Tillandsia_fasciculata_H_Tillandsia_CM054937.1_000268.1:0.00115778)n2:0.0222376)n1:0.201665)n0;
```
