## Supplementary Dataset S1 for "Gene turnover and contingency facilitated the repeated evolution of C_4_ photosynthesis in grasses": OG0038475_tree.txt

```
(Leersia_perrieri_LPERR03G00150:0.180809,(Ananas_comosus_H_Ananas_contig10_000849.1:0.0280861,(Tillandsia_fasciculata_H_Tillandsia_CM054937.1_000960.1:5e-09,Tillandsia_fasciculata_H_Tillandsia_CM054937.1_000263.1:0.00557356)n2:0.0576049)n1:0.180809)n0;
```
