## Supplementary Dataset S1 for "Gene turnover and contingency facilitated the repeated evolution of C_4_ photosynthesis in grasses": OG0038476_tree.txt

```
(Tillandsia_fasciculata_H_Tillandsia_CM054938.1_000558.1:0.00203984,(Ananas_comosus_H_Ananas_contig14_000529.1:0.0584209,(Ananas_comosus_H_Ananas_contig10_000845.1:0.306011,Ananas_comosus_H_Ananas_contig14_000530.1:0.0354627)n2:0.0504719)n1:0.00203984)n0;
```
