## Supplementary Dataset S1 for "Gene turnover and contingency facilitated the repeated evolution of C_4_ photosynthesis in grasses": OG0038477_tree.txt

```
((Ananas_comosus_H_Ananas_contig10_000360.1:0.123812,Ananas_comosus_H_Ananas_contig10_000375.1:0.0354093)n1:0.0370789,(Tillandsia_fasciculata_H_Tillandsia_CM054937.1_000986.1:5e-09,Tillandsia_fasciculata_H_Tillandsia_CM054937.1_000978.1:5e-09)n2:0.0370789)n0;
```
