## Supplementary Dataset S1 for "Gene turnover and contingency facilitated the repeated evolution of C_4_ photosynthesis in grasses": OG0038478_tree.txt

```
(Ananas_comosus_H_Ananas_contig25_000166.1:0.210138,(Ananas_comosus_H_Ananas_contig12_000075.1:0.199449,(Ananas_comosus_H_Ananas_contig10_000835.1:5e-09,Ananas_comosus_H_Ananas_contig16_000686.1:0.032823)n2:0.110872)n1:0.210138)n0;
```
