## Supplementary Dataset S1 for "Gene turnover and contingency facilitated the repeated evolution of C_4_ photosynthesis in grasses": OG0038479_tree.txt

```
(Tillandsia_fasciculata_H_Tillandsia_CM054931.1_000264.1:0.0566888,(Ananas_comosus_H_Ananas_contig10_000803.1:0.127773,(Ananas_comosus_H_Ananas_contig10_000804.1:0.0390206,Ananas_comosus_H_Ananas_contig19_000006.1:5e-09)n2:0.00386359)n1:0.0566888)n0;
```
