## Supplementary Dataset S1 for "Gene turnover and contingency facilitated the repeated evolution of C_4_ photosynthesis in grasses": OG0038480_tree.txt

```
((Ananas_comosus_H_Ananas_contig10_000762.1:0.045992,Tillandsia_fasciculata_H_Tillandsia_CM054937.1_000166.1:0.0392233)n1:0.0498733,(Ananas_comosus_H_Ananas_contig10_000761.1:0.0311044,Tillandsia_fasciculata_H_Tillandsia_CM054937.1_000165.1:0.0455133)n2:0.0498733)n0;
```
