## Supplementary Dataset S1 for "Gene turnover and contingency facilitated the repeated evolution of C_4_ photosynthesis in grasses": OG0038481_tree.txt

```
(Ananas_comosus_H_Ananas_contig10_000756.1:0.0645109,(Tillandsia_fasciculata_H_Tillandsia_CM054937.1_000158.1:0.0413319,(Tillandsia_fasciculata_H_Tillandsia_CM054937.1_000159.1:0.0640546,Tillandsia_fasciculata_H_Tillandsia_CM054941.1_000315.1:0.0205163)n2:0.0318667)n1:0.0645109)n0;
```
