## Supplementary Dataset S1 for "Gene turnover and contingency facilitated the repeated evolution of C_4_ photosynthesis in grasses": OG0038482_tree.txt

```
((Ananas_comosus_H_Ananas_contig10_000468.1:0.0885014,Tillandsia_fasciculata_H_Tillandsia_CM054937.1_001066.1:0.119267)n1:0.291484,(Ananas_comosus_H_Ananas_contig10_000742.1:0.0434749,Tillandsia_fasciculata_H_Tillandsia_CM054937.1_000137.1:0.0678923)n2:0.291484)n0;
```
