## Supplementary Dataset S1 for "Gene turnover and contingency facilitated the repeated evolution of C_4_ photosynthesis in grasses": OG0038483_tree.txt

```
(Tillandsia_fasciculata_H_Tillandsia_CM054937.1_000134.1:0.0194551,(Ananas_comosus_H_Ananas_contig21_000121.1:0.185487,(Ananas_comosus_H_Ananas_contig10_000739.1:0.0103669,Ananas_comosus_H_Ananas_contig10_000738.1:0.0152748)n2:0.0291106)n1:0.0194551)n0;
```
