## Supplementary Dataset S1 for "Gene turnover and contingency facilitated the repeated evolution of C_4_ photosynthesis in grasses": OG0038484_tree.txt

```
(Tillandsia_fasciculata_H_Tillandsia_CM054937.1_001144.1:0.0129027,(Ananas_comosus_H_Ananas_contig10_000556.1:0.46836,(Ananas_comosus_H_Ananas_contig10_000554.1:0.00333143,Ananas_comosus_H_Ananas_contig10_000555.1:0.00700162)n2:0.0328242)n1:0.0129027)n0;
```
