## Supplementary Dataset S1 for "Gene turnover and contingency facilitated the repeated evolution of C_4_ photosynthesis in grasses": OG0038485_tree.txt

```
((Ananas_comosus_H_Ananas_contig10_000564.1:0.0460688,Tillandsia_fasciculata_H_Tillandsia_CM054937.1_001154.1:0.0636736)n1:0.331457,(Ananas_comosus_H_Ananas_contig10_000634.1:0.0654137,Tillandsia_fasciculata_H_Tillandsia_CM054937.1_000034.1:0.0666337)n2:0.331457)n0;
```
