## Supplementary Dataset S1 for "Gene turnover and contingency facilitated the repeated evolution of C_4_ photosynthesis in grasses": OG0038486_tree.txt

```
((Juncus_effusus_H_Juncus_Jeff_scaffold_12_000863.1:0.218932,Carex_scoparia_H_Carex_Csco_scaffold_10_000727.1:0.124146)n1:0.122949,(Ananas_comosus_H_Ananas_contig10_000569.1:0.0421622,Tillandsia_fasciculata_H_Tillandsia_CM054937.1_001157.1:0.0363203)n2:0.122949)n0;
```
