## Supplementary Dataset S1 for "Gene turnover and contingency facilitated the repeated evolution of C_4_ photosynthesis in grasses": OG0038487_tree.txt

```
(Juncus_effusus_H_Juncus_Jeff_scaffold_12_000837.1:0.163795,(Ananas_comosus_H_Ananas_contig10_000606.1:0.038528,(Tillandsia_fasciculata_H_Tillandsia_CM054952.1_000485.1:0.419097,Tillandsia_fasciculata_H_Tillandsia_CM054937.1_000013.1:0.0279752)n2:0.00310835)n1:0.130483)n0;
```
