## Supplementary Dataset S1 for "Gene turnover and contingency facilitated the repeated evolution of C_4_ photosynthesis in grasses": OG0038488_tree.txt

```
(Ananas_comosus_H_Ananas_contig1_000002.1:0.074677,(Ananas_comosus_H_Ananas_contig1_000001.1:0.0583173,(Ananas_comosus_H_Ananas_contig15_000959.1:5e-09,Ananas_comosus_H_Ananas_contig11_000001.1:0.0619222)n2:0.00790644)n1:0.074677)n0;
```
