## Supplementary Dataset S1 for "Gene turnover and contingency facilitated the repeated evolution of C_4_ photosynthesis in grasses": OG0038489_tree.txt

```
((Cenchrus_americanus_H_CamLKME02050300.1000001.1:0.266514,Phragmites_australis_Phragmites_australis_PaChr5_5929946_5934368_evm.model.PaChr5.484_1_CDS_4362462693_39890:0.102292)n1:0.116716,(Ananas_comosus_H_Ananas_contig11_000924.1:0.0230826,Tillandsia_fasciculata_H_Tillandsia_CM054941.1_000886.1:0.0282605)n2:0.116716)n0;
```
