## Supplementary Dataset S1 for "Gene turnover and contingency facilitated the repeated evolution of C_4_ photosynthesis in grasses": OG0038490_tree.txt

```
(Ananas_comosus_H_Ananas_contig11_000004.1:0.00617137,(Tillandsia_fasciculata_H_Tillandsia_CM054941.1_000005.1:0.102686,(Tillandsia_fasciculata_H_Tillandsia_CM054941.1_000003.1:0.00341343,Tillandsia_fasciculata_H_Tillandsia_CM054941.1_000004.1:0.00163973)n2:0.107819)n1:0.00617137)n0;
```
