## Supplementary Dataset S1 for "Gene turnover and contingency facilitated the repeated evolution of C_4_ photosynthesis in grasses": OG0038491_tree.txt

```
(Juncus_effusus_H_Juncus_Jeff_scaffold_2_001563.1:0.273566,(Ananas_comosus_H_Ananas_contig11_000906.1:0.0278604,(Tillandsia_fasciculata_H_Tillandsia_CM054941.1_000869.1:5e-09,Tillandsia_fasciculata_H_Tillandsia_CM054941.1_000866.1:0.0223317)n2:0.0245602)n1:0.273566)n0;
```
