## Supplementary Dataset S1 for "Gene turnover and contingency facilitated the repeated evolution of C_4_ photosynthesis in grasses": OG0038492_tree.txt

```
((Tillandsia_fasciculata_H_Tillandsia_CM054932.1_000993.1:0.0659326,Tillandsia_fasciculata_H_Tillandsia_CM054941.1_000834.1:0.0534977)n1:0.0133272,(Ananas_comosus_H_Ananas_contig11_000879.1:0.0283838,Ananas_comosus_H_Ananas_contig11_000878.1:0.0296288)n2:0.0133272)n0;
```
