## Supplementary Dataset S1 for "Gene turnover and contingency facilitated the repeated evolution of C_4_ photosynthesis in grasses": OG0038493_tree.txt

```
(Tillandsia_fasciculata_H_Tillandsia_CM054941.1_000041.1:0.0236656,(Ananas_comosus_H_Ananas_contig11_000837.1:0.081381,(Ananas_comosus_H_Ananas_contig11_000040.1:0.0257756,Ananas_comosus_H_Ananas_contig11_000041.1:5e-09)n2:0.0446537)n1:0.0236656)n0;
```
