## Supplementary Dataset S1 for "Gene turnover and contingency facilitated the repeated evolution of C_4_ photosynthesis in grasses": OG0038494_tree.txt

```
(Ananas_comosus_H_Ananas_contig11_000847.1:0.0268638,(Ananas_comosus_H_Ananas_contig11_000843.1:0.0518082,(Ananas_comosus_H_Ananas_contig11_000850.1:0.0716964,Ananas_comosus_H_Ananas_contig11_000848.1:0.0586727)n2:0.125694)n1:0.0268638)n0;
```
