## Supplementary Dataset S1 for "Gene turnover and contingency facilitated the repeated evolution of C_4_ photosynthesis in grasses": OG0038495_tree.txt

```
(Ananas_comosus_H_Ananas_contig11_000046.1:0.0356404,(Tillandsia_fasciculata_H_Tillandsia_CM054941.1_000045.1:0.00559678,(Tillandsia_fasciculata_H_Tillandsia_CM054936.1_000260.1:0.0825214,Tillandsia_fasciculata_H_Tillandsia_CM054936.1_000261.1:0.0610765)n2:0.0110276)n1:0.0356404)n0;
```
