## Supplementary Dataset S1 for "Gene turnover and contingency facilitated the repeated evolution of C_4_ photosynthesis in grasses": OG0038496_tree.txt

```
(Ananas_comosus_H_Ananas_contig11_000047.1:0.0700826,(Tillandsia_fasciculata_H_Tillandsia_CM054938.1_000139.1:0.0632767,(Tillandsia_fasciculata_H_Tillandsia_CM054941.1_000046.1:0.0154648,Tillandsia_fasciculata_H_Tillandsia_CM054941.1_000047.1:0.0220027)n2:0.0553979)n1:0.0700826)n0;
```
