## Supplementary Dataset S1 for "Gene turnover and contingency facilitated the repeated evolution of C_4_ photosynthesis in grasses": OG0038497_tree.txt

```
((Pharus_latifolius_Phala.05G244000:0.138564,Streptochaeta_angustifolia_strangu_026255:0.18076)n1:0.146595,(Ananas_comosus_H_Ananas_contig11_000828.1:0.0313905,Tillandsia_fasciculata_H_Tillandsia_CM054941.1_000798.1:0.0404053)n2:0.146595)n0;
```
