## Supplementary Dataset S1 for "Gene turnover and contingency facilitated the repeated evolution of C_4_ photosynthesis in grasses": OG0038498_tree.txt

```
((Ananas_comosus_H_Ananas_contig17_000475.1:0.0686477,Tillandsia_fasciculata_H_Tillandsia_CM054948.1_000092.1:0.0279824)n1:0.164962,(Ananas_comosus_H_Ananas_contig11_000087.1:0.0569122,Tillandsia_fasciculata_H_Tillandsia_CM054941.1_000084.1:0.0613491)n2:0.164962)n0;
```
