## Supplementary Dataset S1 for "Gene turnover and contingency facilitated the repeated evolution of C_4_ photosynthesis in grasses": OG0038499_tree.txt

```
(Ananas_comosus_H_Ananas_contig11_000145.1:0.0123059,(Tillandsia_fasciculata_H_Tillandsia_CM054941.1_000146.1:0.553776,(Tillandsia_fasciculata_H_Tillandsia_CM054941.1_000147.1:0.00157826,Tillandsia_fasciculata_H_Tillandsia_CM054941.1_000148.1:0.00116396)n2:0.052633)n1:0.0123059)n0;
```
