## Supplementary Dataset S1 for "Gene turnover and contingency facilitated the repeated evolution of C_4_ photosynthesis in grasses": OG0038500_tree.txt

```
(Ananas_comosus_H_Ananas_contig11_000736.1:0.0617141,(Tillandsia_fasciculata_H_Tillandsia_CM054941.1_000700.1:0.150692,(Tillandsia_fasciculata_H_Tillandsia_CM054941.1_000703.1:0.00467417,Tillandsia_fasciculata_H_Tillandsia_CM054941.1_000701.1:0.0194404)n2:0.0293287)n1:0.0617141)n0;
```
