## Supplementary Dataset S1 for "Gene turnover and contingency facilitated the repeated evolution of C_4_ photosynthesis in grasses": OG0038501_tree.txt

```
((Juncus_effusus_H_Juncus_Jeff_scaffold_2_001867.1:0.277942,Carex_scoparia_H_Carex_Csco_scaffold_14_000731.1:0.220658)n1:0.108297,(Ananas_comosus_H_Ananas_contig11_000732.1:0.0413951,Tillandsia_fasciculata_H_Tillandsia_CM054941.1_000695.1:0.033075)n2:0.108297)n0;
```
