## Supplementary Dataset S1 for "Gene turnover and contingency facilitated the repeated evolution of C_4_ photosynthesis in grasses": OG0038502_tree.txt

```
((Zea_mays_Zm00001eb344920:0.688961,Zea_mays_Zm00001eb344910:0.280212)n1:0.122928,(Ananas_comosus_H_Ananas_contig11_000729.1:0.0339332,Tillandsia_fasciculata_H_Tillandsia_CM054941.1_000688.1:0.0354136)n2:0.122928)n0;
```
