## Supplementary Dataset S1 for "Gene turnover and contingency facilitated the repeated evolution of C_4_ photosynthesis in grasses": OG0038503_tree.txt

```
(Ananas_comosus_H_Ananas_contig11_000690.1:0.0159219,(Ananas_comosus_H_Ananas_contig11_000686.1:0.0166215,(Ananas_comosus_H_Ananas_contig11_000218.1:0.0476023,Ananas_comosus_H_Ananas_contig11_000216.1:0.0354394)n2:0.0239272)n1:0.0159219)n0;
```
