## Supplementary Dataset S1 for "Gene turnover and contingency facilitated the repeated evolution of C_4_ photosynthesis in grasses": OG0038504_tree.txt

```
(Carex_scoparia_H_Carex_Csco_scaffold_8_000359.1:0.256508,(Ananas_comosus_H_Ananas_contig11_000670.1:0.0177741,(Tillandsia_fasciculata_H_Tillandsia_CM054941.1_000624.1:0.030625,Tillandsia_fasciculata_H_Tillandsia_CM054941.1_000625.1:0.0199256)n2:0.00221395)n1:0.0158287)n0;
```
