## Supplementary Dataset S1 for "Gene turnover and contingency facilitated the repeated evolution of C_4_ photosynthesis in grasses": OG0038505_tree.txt

```
((Ananas_comosus_H_Ananas_contig11_000226.1:0.0193905,Ananas_comosus_H_Ananas_contig11_000227.1:0.035191)n1:0.0400225,(Tillandsia_fasciculata_H_Tillandsia_CM054941.1_000230.1:0.00817597,Tillandsia_fasciculata_H_Tillandsia_CM054941.1_000232.1:0.00208495)n2:0.0400225)n0;
```
