## Supplementary Dataset S1 for "Gene turnover and contingency facilitated the repeated evolution of C_4_ photosynthesis in grasses": OG0038506_tree.txt

```
(Tillandsia_fasciculata_H_Tillandsia_CM054941.1_000595.1:0.0796008,(Ananas_comosus_H_Ananas_contig11_000236.1:5e-09,(Ananas_comosus_H_Ananas_contig11_000628.1:0.00780487,Ananas_comosus_H_Ananas_contig11_000627.1:5e-09)n2:0.00350321)n1:0.0796008)n0;
```
