## Supplementary Dataset S1 for "Gene turnover and contingency facilitated the repeated evolution of C_4_ photosynthesis in grasses": OG0038507_tree.txt

```
(Tillandsia_fasciculata_H_Tillandsia_CM054952.1_000570.1:0.0219578,(Ananas_comosus_H_Ananas_contig11_000590.1:0.0664385,(Ananas_comosus_H_Ananas_contig11_000589.1:0.0145505,Ananas_comosus_H_Ananas_contig23_000541.1:0.00934107)n2:0.00944505)n1:0.0219578)n0;
```
