## Supplementary Dataset S1 for "Gene turnover and contingency facilitated the repeated evolution of C_4_ photosynthesis in grasses": OG0038508_tree.txt

```
(Ananas_comosus_H_Ananas_contig11_000314.1:0.0129155,(Ananas_comosus_H_Ananas_contig23_000046.1:0.0344226,(Ananas_comosus_H_Ananas_contig20_000139.1:0.0287781,Ananas_comosus_H_Ananas_contig11_000339.1:0.400458)n2:0.0416865)n1:0.0129155)n0;
```
