## Supplementary Dataset S1 for "Gene turnover and contingency facilitated the repeated evolution of C_4_ photosynthesis in grasses": OG0038509_tree.txt

```
((Ananas_comosus_H_Ananas_contig11_000327.1:0.412608,Ananas_comosus_H_Ananas_contig19_000032.1:0.0505716)n1:0.0200315,(Tillandsia_fasciculata_H_Tillandsia_CM054945.1_000499.1:0.0355931,Tillandsia_fasciculata_H_Tillandsia_CM054951.1_000034.1:0.0117809)n2:0.0200315)n0;
```
