## Supplementary Dataset S1 for "Gene turnover and contingency facilitated the repeated evolution of C_4_ photosynthesis in grasses": OG0038510_tree.txt

```
(Streptochaeta_angustifolia_strangu_036125:0.139359,(Ananas_comosus_H_Ananas_contig11_000334.1:0.076439,(Tillandsia_fasciculata_H_Tillandsia_CM054941.1_000287.1:0.0743309,Tillandsia_fasciculata_H_Tillandsia_CM054941.1_000289.1:0.00650219)n2:0.0500233)n1:0.139359)n0;
```
