## Supplementary Dataset S1 for "Gene turnover and contingency facilitated the repeated evolution of C_4_ photosynthesis in grasses": OG0038511_tree.txt

```
(Carex_scoparia_H_Carex_Csco_scaffold_22_000318.1:0.149852,(Ananas_comosus_H_Ananas_contig11_000336.1:0.0301669,(Tillandsia_fasciculata_H_Tillandsia_CM054942.1_000363.1:0.0889258,Tillandsia_fasciculata_H_Tillandsia_CM054942.1_000365.1:0.0356257)n2:0.00395841)n1:0.0175041)n0;
```
