## Supplementary Dataset S1 for "Gene turnover and contingency facilitated the repeated evolution of C_4_ photosynthesis in grasses": OG0038512_tree.txt

```
(Ananas_comosus_H_Ananas_contig11_000342.1:0.0136199,(Tillandsia_fasciculata_H_Tillandsia_CM054931.1_000606.1:0.410067,(Tillandsia_fasciculata_H_Tillandsia_CM054941.1_000293.1:0.00134874,Tillandsia_fasciculata_H_Tillandsia_JAQOTM010000085.1_000014.1:0.0112878)n2:0.0166998)n1:0.0136199)n0;
```
