## Supplementary Dataset S1 for "Gene turnover and contingency facilitated the repeated evolution of C_4_ photosynthesis in grasses": OG0038513_tree.txt

```
(Carex_scoparia_H_Carex_Csco_scaffold_14_000547.1:0.234286,(Ananas_comosus_H_Ananas_contig11_000353.1:0.0464595,(Tillandsia_fasciculata_H_Tillandsia_CM054941.1_000307.1:0.0300345,Tillandsia_fasciculata_H_Tillandsia_CM054941.1_000308.1:0.0394144)n2:0.00437938)n1:0.0201786)n0;
```
