## Supplementary Dataset S1 for "Gene turnover and contingency facilitated the repeated evolution of C_4_ photosynthesis in grasses": OG0038514_tree.txt

```
((Ananas_comosus_H_Ananas_contig13_000692.1:0.0209899,Tillandsia_fasciculata_H_Tillandsia_CM054939.1_000905.1:0.0204589)n1:0.112355,(Ananas_comosus_H_Ananas_contig11_000517.1:0.0447211,Tillandsia_fasciculata_H_Tillandsia_CM054941.1_000535.1:0.0349413)n2:0.112355)n0;
```
