## Supplementary Dataset S1 for "Gene turnover and contingency facilitated the repeated evolution of C_4_ photosynthesis in grasses": OG0038515_tree.txt

```
((Ananas_comosus_H_Ananas_contig11_000386.1:0.0791176,Ananas_comosus_H_Ananas_contig11_000387.1:0.0214278)n1:0.0346409,(Tillandsia_fasciculata_H_Tillandsia_CM054941.1_000366.1:0.0432252,Tillandsia_fasciculata_H_Tillandsia_CM054941.1_000367.1:0.0425654)n2:0.0346409)n0;
```
