## Supplementary Dataset S1 for "Gene turnover and contingency facilitated the repeated evolution of C_4_ photosynthesis in grasses": OG0038516_tree.txt

```
(Carex_scoparia_H_Carex_Csco_scaffold_21_000126.1:0.199279,(Ananas_comosus_H_Ananas_contig12_000003.1:0.0345577,(Tillandsia_fasciculata_H_Tillandsia_CM054936.1_000566.1:0.00291539,Tillandsia_fasciculata_H_Tillandsia_CM054936.1_000562.1:0.002595)n2:0.0326693)n1:0.199279)n0;
```
