## Supplementary Dataset S1 for "Gene turnover and contingency facilitated the repeated evolution of C_4_ photosynthesis in grasses": OG0038517_tree.txt

```
(Ananas_comosus_H_Ananas_contig12_000010.1:0.0226749,(Tillandsia_fasciculata_H_Tillandsia_CM054938.1_000547.1:0.486204,(Tillandsia_fasciculata_H_Tillandsia_CM054936.1_000579.1:0.000538432,Tillandsia_fasciculata_H_Tillandsia_CM054936.1_000576.1:0.00453666)n2:0.030761)n1:0.0226749)n0;
```
