## Supplementary Dataset S1 for "Gene turnover and contingency facilitated the repeated evolution of C_4_ photosynthesis in grasses": OG0038518_tree.txt

```
(Tillandsia_fasciculata_H_Tillandsia_CM054936.1_000495.1:0.0214268,(Ananas_comosus_H_Ananas_contig12_000908.1:0.0711468,(Ananas_comosus_H_Ananas_contig21_000616.1:0.108379,Ananas_comosus_H_Ananas_contig12_000907.1:0.0800047)n2:0.0836081)n1:0.0214268)n0;
```
