## Supplementary Dataset S1 for "Gene turnover and contingency facilitated the repeated evolution of C_4_ photosynthesis in grasses": OG0038519_tree.txt

```
(Tillandsia_fasciculata_H_Tillandsia_CM054951.1_000499.1:0.0213222,(Ananas_comosus_H_Ananas_contig19_000472.1:0.284159,(Ananas_comosus_H_Ananas_contig12_000885.1:0.0124294,Ananas_comosus_H_Ananas_contig19_000473.1:0.0132734)n2:0.0746648)n1:0.0213222)n0;
```
