## Supplementary Dataset S1 for "Gene turnover and contingency facilitated the repeated evolution of C_4_ photosynthesis in grasses": OG0038520_tree.txt

```
(Ananas_comosus_H_Ananas_contig12_000874.1:0.0655386,(Ananas_comosus_H_Ananas_contig12_000875.1:0.0184008,(Ananas_comosus_H_Ananas_contig12_000881.1:0.0761172,Ananas_comosus_H_Ananas_contig12_000882.1:0.0651861)n2:0.032428)n1:0.0655386)n0;
```
