## Supplementary Dataset S1 for "Gene turnover and contingency facilitated the repeated evolution of C_4_ photosynthesis in grasses": OG0038521_tree.txt

```
(Tillandsia_fasciculata_H_Tillandsia_CM054944.1_000714.1:0.0420302,(Ananas_comosus_H_Ananas_contig16_000235.1:0.0201884,(Ananas_comosus_H_Ananas_contig16_000234.1:0.020219,Ananas_comosus_H_Ananas_contig12_000880.1:0.0320789)n2:0.00418887)n1:0.0420302)n0;
```
