## Supplementary Dataset S1 for "Gene turnover and contingency facilitated the repeated evolution of C_4_ photosynthesis in grasses": OG0038522_tree.txt

```
(Tillandsia_fasciculata_H_Tillandsia_CM054945.1_000691.1:0.0132191,(Ananas_comosus_H_Ananas_contig25_000618.1:0.0830064,(Ananas_comosus_H_Ananas_contig12_000861.1:0.137642,Ananas_comosus_H_Ananas_contig25_000617.1:0.0128475)n2:0.258608)n1:0.0132191)n0;
```
