## Supplementary Dataset S1 for "Gene turnover and contingency facilitated the repeated evolution of C_4_ photosynthesis in grasses": OG0038523_tree.txt

```
((Carex_scoparia_H_Carex_Csco_scaffold_19_000339.1:0.163402,Juncus_effusus_H_Juncus_Jeff_scaffold_15_000067.1:0.18677)n1:0.132663,(Ananas_comosus_H_Ananas_contig12_000046.1:0.0767065,Tillandsia_fasciculata_H_Tillandsia_CM054936.1_000471.1:0.0560142)n2:0.132663)n0;
```
