## Supplementary Dataset S1 for "Gene turnover and contingency facilitated the repeated evolution of C_4_ photosynthesis in grasses": OG0038524_tree.txt

```
(Ananas_comosus_H_Ananas_contig12_000062.1:0.105419,(Tillandsia_fasciculata_H_Tillandsia_CM054936.1_000673.1:0.164752,(Tillandsia_fasciculata_H_Tillandsia_CM054936.1_000675.1:0.00210543,Tillandsia_fasciculata_H_Tillandsia_CM054936.1_000672.1:0.00387333)n2:0.186259)n1:0.105419)n0;
```
