## Supplementary Dataset S1 for "Gene turnover and contingency facilitated the repeated evolution of C_4_ photosynthesis in grasses": OG0038525_tree.txt

```
(Tillandsia_fasciculata_H_Tillandsia_CM054948.1_000768.1:0.0197113,(Ananas_comosus_H_Ananas_contig12_000817.1:0.183967,(Ananas_comosus_H_Ananas_contig17_000377.1:0.00346514,Ananas_comosus_H_Ananas_contig18_000304.1:0.0446993)n2:0.0522624)n1:0.0197113)n0;
```
