## Supplementary Dataset S1 for "Gene turnover and contingency facilitated the repeated evolution of C_4_ photosynthesis in grasses": OG0038526_tree.txt

```
(Tillandsia_fasciculata_H_Tillandsia_CM054936.1_000991.1:0.0310916,(Ananas_comosus_H_Ananas_contig12_000371.1:0.0188928,(Ananas_comosus_H_Ananas_contig12_000088.1:0.194042,Ananas_comosus_H_Ananas_contig12_000126.1:0.00386583)n2:0.135857)n1:0.0310916)n0;
```
