## Supplementary Dataset S1 for "Gene turnover and contingency facilitated the repeated evolution of C_4_ photosynthesis in grasses": OG0038527_tree.txt

```
((Tillandsia_fasciculata_H_Tillandsia_CM054948.1_000511.1:0.00253651,Tillandsia_fasciculata_H_Tillandsia_CM054948.1_000509.1:0.000423218)n1:0.029147,(Ananas_comosus_H_Ananas_contig12_000091.1:0.327972,Ananas_comosus_H_Ananas_contig17_000103.1:0.0141989)n2:0.029147)n0;
```
