## Supplementary Dataset S1 for "Gene turnover and contingency facilitated the repeated evolution of C_4_ photosynthesis in grasses": OG0038528_tree.txt

```
(Ananas_comosus_H_Ananas_contig12_000785.1:0.0134367,(Ananas_comosus_H_Ananas_contig12_000792.1:0.0153988,(Ananas_comosus_H_Ananas_contig12_000786.1:0.0951548,Ananas_comosus_H_Ananas_contig24_000262.1:0.0230519)n2:0.00997258)n1:0.0134367)n0;
```
