## Supplementary Dataset S1 for "Gene turnover and contingency facilitated the repeated evolution of C_4_ photosynthesis in grasses": OG0038529_tree.txt

```
(Ananas_comosus_H_Ananas_contig12_000154.1:0.0872974,(Tillandsia_fasciculata_H_Tillandsia_CM054936.1_000306.1:0.00573503,(Tillandsia_fasciculata_H_Tillandsia_CM054950.1_000749.1:0.48673,Tillandsia_fasciculata_H_Tillandsia_CM054952.1_000203.1:0.0131722)n2:0.00699765)n1:0.0872974)n0;
```
