## Supplementary Dataset S1 for "Gene turnover and contingency facilitated the repeated evolution of C_4_ photosynthesis in grasses": OG0038530_tree.txt

```
((Ananas_comosus_H_Ananas_contig12_000162.1:0.219109,Ananas_comosus_H_Ananas_contig12_000163.1:0.041162)n1:0.00589514,(Tillandsia_fasciculata_H_Tillandsia_CM054936.1_000765.1:0.0149545,Tillandsia_fasciculata_H_Tillandsia_CM054936.1_000766.1:0.000693249)n2:0.00589514)n0;
```
