## Supplementary Dataset S1 for "Gene turnover and contingency facilitated the repeated evolution of C_4_ photosynthesis in grasses": OG0038531_tree.txt

```
((Ananas_comosus_H_Ananas_contig12_000166.1:0.360071,Ananas_comosus_H_Ananas_contig12_000734.1:0.11011)n1:0.0695635,(Tillandsia_fasciculata_H_Tillandsia_CM054936.1_000769.1:0.00262272,Tillandsia_fasciculata_H_Tillandsia_CM054936.1_000289.1:0.00181059)n2:0.0695635)n0;
```
