## Supplementary Dataset S1 for "Gene turnover and contingency facilitated the repeated evolution of C_4_ photosynthesis in grasses": OG0038532_tree.txt

```
(Tillandsia_fasciculata_H_Tillandsia_CM054936.1_000798.1:0.0701121,(Ananas_comosus_H_Ananas_contig12_000191.1:0.0295546,(Ananas_comosus_H_Ananas_contig12_000192.1:0.0337593,Ananas_comosus_H_Ananas_contig12_000193.1:0.0310218)n2:0.0111648)n1:0.0701121)n0;
```
