## Supplementary Dataset S1 for "Gene turnover and contingency facilitated the repeated evolution of C_4_ photosynthesis in grasses": OG0038533_tree.txt

```
((Tillandsia_fasciculata_H_Tillandsia_CM054947.1_000802.1:0.0271842,Tillandsia_fasciculata_H_Tillandsia_CM054947.1_000030.1:0.0108803)n1:0.074625,(Ananas_comosus_H_Ananas_contig12_000196.1:0.0398427,Ananas_comosus_H_Ananas_contig1_000029.1:0.0514017)n2:0.074625)n0;
```
