## Supplementary Dataset S1 for "Gene turnover and contingency facilitated the repeated evolution of C_4_ photosynthesis in grasses": OG0038534_tree.txt

```
((Ananas_comosus_H_Ananas_contig12_000214.1:0.0303343,Tillandsia_fasciculata_H_Tillandsia_CM054936.1_000817.1:0.0601298)n1:0.104518,(Carex_scoparia_H_Carex_Csco_scaffold_9_000564.1:0.220828,Juncus_effusus_H_Juncus_Jeff_scaffold_1_001409.1:0.145253)n2:0.104518)n0;
```
