## Supplementary Dataset S1 for "Gene turnover and contingency facilitated the repeated evolution of C_4_ photosynthesis in grasses": OG0038535_tree.txt

```
((Ananas_comosus_H_Ananas_contig17_000202.1:0.0389981,Tillandsia_fasciculata_H_Tillandsia_CM054948.1_000586.1:0.035756)n1:0.11006,(Ananas_comosus_H_Ananas_contig12_000249.1:0.0455723,Tillandsia_fasciculata_H_Tillandsia_CM054936.1_000860.1:0.0312337)n2:0.11006)n0;
```
