## Supplementary Dataset S1 for "Gene turnover and contingency facilitated the repeated evolution of C_4_ photosynthesis in grasses": OG0038536_tree.txt

```
((Carex_scoparia_H_Carex_Csco_scaffold_9_000443.1:0.175207,Juncus_effusus_H_Juncus_Jeff_scaffold_1_001461.1:0.166925)n1:0.0991453,(Ananas_comosus_H_Ananas_contig12_000272.1:0.0328973,Tillandsia_fasciculata_H_Tillandsia_CM054936.1_000881.1:0.0339127)n2:0.0991453)n0;
```
