## Supplementary Dataset S1 for "Gene turnover and contingency facilitated the repeated evolution of C_4_ photosynthesis in grasses": OG0038537_tree.txt

```
(Carex_scoparia_H_Carex_Csco_scaffold_17_000621.1:0.165143,(Ananas_comosus_H_Ananas_contig12_000647.1:0.0181854,(Tillandsia_fasciculata_H_Tillandsia_CM054936.1_000189.1:0.00100519,Tillandsia_fasciculata_H_Tillandsia_CM054936.1_000196.1:0.00272899)n2:0.024891)n1:0.165143)n0;
```
