## Supplementary Dataset S1 for "Gene turnover and contingency facilitated the repeated evolution of C_4_ photosynthesis in grasses": OG0038538_tree.txt

```
((Ananas_comosus_H_Ananas_contig12_000290.1:0.0636217,Ananas_comosus_H_Ananas_contig12_000291.1:0.0734011)n1:0.0171497,(Tillandsia_fasciculata_H_Tillandsia_CM054936.1_000897.1:0.0517422,Tillandsia_fasciculata_H_Tillandsia_CM054936.1_000896.1:0.0622415)n2:0.0171497)n0;
```
