## Supplementary Dataset S1 for "Gene turnover and contingency facilitated the repeated evolution of C_4_ photosynthesis in grasses": OG0038539_tree.txt

```
(Ananas_comosus_H_Ananas_contig12_000610.1:0.042824,(Tillandsia_fasciculata_H_Tillandsia_CM054936.1_000146.1:0.0329741,(Tillandsia_fasciculata_H_Tillandsia_CM054936.1_000149.1:0.0468233,Tillandsia_fasciculata_H_Tillandsia_CM054936.1_000141.1:0.00543985)n2:0.0110979)n1:0.042824)n0;
```
