## Supplementary Dataset S1 for "Gene turnover and contingency facilitated the repeated evolution of C_4_ photosynthesis in grasses": OG0038540_tree.txt

```
(Ananas_comosus_H_Ananas_contig12_000605.1:0.0516898,(Tillandsia_fasciculata_H_Tillandsia_CM054936.1_000134.1:0.0677231,(Tillandsia_fasciculata_H_Tillandsia_CM054936.1_000135.1:0.0849361,Tillandsia_fasciculata_H_Tillandsia_CM054936.1_000136.1:0.0640024)n2:0.0400739)n1:0.0516898)n0;
```
