## Supplementary Dataset S1 for "Gene turnover and contingency facilitated the repeated evolution of C_4_ photosynthesis in grasses": OG0038541_tree.txt

```
(Streptochaeta_angustifolia_strangu_008965:0.136613,(Juncus_effusus_H_Juncus_Jeff_scaffold_1_001364.1:0.365427,(Ananas_comosus_H_Ananas_contig12_000338.1:0.0362642,Tillandsia_fasciculata_H_Tillandsia_CM054936.1_000955.1:0.0629956)n2:0.130398)n1:0.136613)n0;
```
