## Supplementary Dataset S1 for "Gene turnover and contingency facilitated the repeated evolution of C_4_ photosynthesis in grasses": OG0038542_tree.txt

```
((Ananas_comosus_H_Ananas_contig17_000277.1:0.066545,Tillandsia_fasciculata_H_Tillandsia_CM054948.1_000662.1:0.104356)n1:0.161937,(Ananas_comosus_H_Ananas_contig12_000580.1:0.059017,Tillandsia_fasciculata_H_Tillandsia_CM054936.1_000115.1:0.0434645)n2:0.161937)n0;
```
