## Supplementary Dataset S1 for "Gene turnover and contingency facilitated the repeated evolution of C_4_ photosynthesis in grasses": OG0038543_tree.txt

```
(Carex_scoparia_H_Carex_Csco_scaffold_17_000504.1:0.194666,(Ananas_comosus_H_Ananas_contig12_000530.1:5e-09,(Tillandsia_fasciculata_H_Tillandsia_CM054936.1_000064.1:0.0360673,Tillandsia_fasciculata_H_Tillandsia_CM054936.1_000063.1:0.0743915)n2:0.00826572)n1:0.045353)n0;
```
