## Supplementary Dataset S1 for "Gene turnover and contingency facilitated the repeated evolution of C_4_ photosynthesis in grasses": OG0038544_tree.txt

```
((Ananas_comosus_H_Ananas_contig12_000391.1:0.0348057,Tillandsia_fasciculata_H_Tillandsia_CM054936.1_001012.1:0.0302948)n1:0.142438,(Ananas_comosus_H_Ananas_contig17_000333.1:0.037241,Tillandsia_fasciculata_H_Tillandsia_CM054948.1_000725.1:0.0461376)n2:0.142438)n0;
```
