## Supplementary Dataset S1 for "Gene turnover and contingency facilitated the repeated evolution of C_4_ photosynthesis in grasses": OG0038545_tree.txt

```
((Ananas_comosus_H_Ananas_contig17_000335.1:0.10156,Tillandsia_fasciculata_H_Tillandsia_CM054948.1_000727.1:0.0785024)n1:0.140364,(Ananas_comosus_H_Ananas_contig12_000392.1:0.0181465,Tillandsia_fasciculata_H_Tillandsia_CM054936.1_001013.1:0.0459312)n2:0.140364)n0;
```
