## Supplementary Dataset S1 for "Gene turnover and contingency facilitated the repeated evolution of C_4_ photosynthesis in grasses": OG0038546_tree.txt

```
(Stipagrostis_hirtigluma_H_Shi_ptg000049l_002177.1:0.091808,(Juncus_effusus_H_Juncus_Jeff_scaffold_18_000760.1:0.377199,(Ananas_comosus_H_Ananas_contig12_000396.1:0.0157647,Tillandsia_fasciculata_H_Tillandsia_CM054936.1_001019.1:0.0309258)n2:0.12971)n1:0.091808)n0;
```
