## Supplementary Dataset S1 for "Gene turnover and contingency facilitated the repeated evolution of C_4_ photosynthesis in grasses": OG0038547_tree.txt

```
(Sorghum_bicolor_SORBI_3002G182701:0.35808,(Ananas_comosus_H_Ananas_contig12_000498.1:0.0262941,(Tillandsia_fasciculata_H_Tillandsia_CM054936.1_000033.1:0.0860087,Tillandsia_fasciculata_H_Tillandsia_CM054936.1_000034.1:0.0400258)n2:0.00444731)n1:0.0702244)n0;
```
