## Supplementary Dataset S1 for "Gene turnover and contingency facilitated the repeated evolution of C_4_ photosynthesis in grasses": OG0038548_tree.txt

```
((Ananas_comosus_H_Ananas_contig17_000372.1:0.0227753,Tillandsia_fasciculata_H_Tillandsia_CM054948.1_000762.1:0.0584885)n1:0.141952,(Ananas_comosus_H_Ananas_contig12_000439.1:0.0477472,Tillandsia_fasciculata_H_Tillandsia_CM054936.1_001058.1:0.0157747)n2:0.141952)n0;
```
