## Supplementary Dataset S1 for "Gene turnover and contingency facilitated the repeated evolution of C_4_ photosynthesis in grasses": OG0038549_tree.txt

```
(Zizania_latifolia_GWHTBFHI012436:0.13433,(Ananas_comosus_H_Ananas_contig12_000472.1:0.0339028,(Tillandsia_fasciculata_H_Tillandsia_CM054936.1_000006.1:0.529176,Tillandsia_fasciculata_H_Tillandsia_CM054936.1_000007.1:0.0295026)n2:0.00327806)n1:0.184207)n0;
```
