## Supplementary Dataset S1 for "Gene turnover and contingency facilitated the repeated evolution of C_4_ photosynthesis in grasses": OG0038550_tree.txt

```
((Tillandsia_fasciculata_H_Tillandsia_CM054936.1_001075.1:0,Tillandsia_fasciculata_H_Tillandsia_CM054936.1_001069.1:0)n1:0.023119,(Ananas_comosus_H_Ananas_contig17_000657.1:0.57007,Ananas_comosus_H_Ananas_contig12_000450.1:0.0124888)n2:0.023119)n0;
```
