## Supplementary Dataset S1 for "Gene turnover and contingency facilitated the repeated evolution of C_4_ photosynthesis in grasses": OG0038551_tree.txt

```
((Tillandsia_fasciculata_H_Tillandsia_CM054936.1_001079.1:0,Tillandsia_fasciculata_H_Tillandsia_CM054936.1_001073.1:0)n1:0.0360984,(Ananas_comosus_H_Ananas_contig12_000454.1:0.0111018,Ananas_comosus_H_Ananas_contig12_000455.1:0.00354252)n2:0.0360984)n0;
```
