## Supplementary Dataset S1 for "Gene turnover and contingency facilitated the repeated evolution of C_4_ photosynthesis in grasses": OG0038552_tree.txt

```
(Tillandsia_fasciculata_H_Tillandsia_CM054945.1_000928.1:0.0287127,(Ananas_comosus_H_Ananas_contig25_000847.1:0.0328073,(Ananas_comosus_H_Ananas_contig12_000462.1:0.0420741,Ananas_comosus_H_Ananas_contig25_000848.1:0.00846457)n2:0.0293569)n1:0.0287127)n0;
```
