## Supplementary Dataset S1 for "Gene turnover and contingency facilitated the repeated evolution of C_4_ photosynthesis in grasses": OG0038553_tree.txt

```
((Pharus_latifolius_Phala.04G177900:0.313116,Leersia_perrieri_LPERR02G14670:0.442676)n1:0.115983,(Ananas_comosus_H_Ananas_contig13_000063.1:0.0462378,Tillandsia_fasciculata_H_Tillandsia_CM054939.1_000610.1:0.040356)n2:0.115983)n0;
```
