## Supplementary Dataset S1 for "Gene turnover and contingency facilitated the repeated evolution of C_4_ photosynthesis in grasses": OG0038554_tree.txt

```
(Tillandsia_fasciculata_H_Tillandsia_CM054939.1_000466.1:0.0487143,(Ananas_comosus_H_Ananas_contig13_000995.1:0.100634,(Ananas_comosus_H_Ananas_contig13_000998.1:0.0524642,Ananas_comosus_H_Ananas_contig13_000997.1:0.0338852)n2:0.00982267)n1:0.0487143)n0;
```
