## Supplementary Dataset S1 for "Gene turnover and contingency facilitated the repeated evolution of C_4_ photosynthesis in grasses": OG0038555_tree.txt

```
(Ananas_comosus_H_Ananas_contig13_000916.1:0.0432328,(Tillandsia_fasciculata_H_Tillandsia_CM054936.1_000752.1:0.0332349,(Tillandsia_fasciculata_H_Tillandsia_CM054939.1_000381.1:0.0156902,Tillandsia_fasciculata_H_Tillandsia_CM054939.1_000382.1:0.0107547)n2:0.00525459)n1:0.0432328)n0;
```
