## Supplementary Dataset S1 for "Gene turnover and contingency facilitated the repeated evolution of C_4_ photosynthesis in grasses": OG0038556_tree.txt

```
((Carex_scoparia_H_Carex_Csco_scaffold_14_000213.1:0.174977,Juncus_effusus_H_Juncus_Jeff_scaffold_2_001806.1:0.163488)n1:0.163273,(Ananas_comosus_H_Ananas_contig13_000852.1:0.0501927,Tillandsia_fasciculata_H_Tillandsia_CM054939.1_000323.1:0.0508357)n2:0.163273)n0;
```
