## Supplementary Dataset S1 for "Gene turnover and contingency facilitated the repeated evolution of C_4_ photosynthesis in grasses": OG0038557_tree.txt

```
((Ananas_comosus_H_Ananas_contig13_000197.1:0.0738092,Tillandsia_fasciculata_H_Tillandsia_CM054939.1_000242.1:0.0386736)n1:0.0848622,(Ananas_comosus_H_Ananas_contig16_000340.1:0.0481773,Tillandsia_fasciculata_H_Tillandsia_CM054944.1_000125.1:0.0403623)n2:0.0848622)n0;
```
