## Supplementary Dataset S1 for "Gene turnover and contingency facilitated the repeated evolution of C_4_ photosynthesis in grasses": OG0038558_tree.txt

```
(Ananas_comosus_H_Ananas_contig13_000816.1:0.0235432,(Tillandsia_fasciculata_H_Tillandsia_CM054939.1_000784.1:5e-09,(Tillandsia_fasciculata_H_Tillandsia_CM054934.1_000224.1:5e-09,Tillandsia_fasciculata_H_Tillandsia_CM054945.1_000121.1:5e-09)n2:0.00837443)n1:0.0235432)n0;
```
