## Supplementary Dataset S1 for "Gene turnover and contingency facilitated the repeated evolution of C_4_ photosynthesis in grasses": OG0038559_tree.txt

```
((Ananas_comosus_H_Ananas_contig13_000808.1:0.0510505,Tillandsia_fasciculata_H_Tillandsia_CM054939.1_000776.1:0.0999786)n1:0.418444,(Ananas_comosus_H_Ananas_contig13_000230.1:0.0548392,Tillandsia_fasciculata_H_Tillandsia_CM054939.1_000274.1:0.0768098)n2:0.418444)n0;
```
