## Supplementary Dataset S1 for "Gene turnover and contingency facilitated the repeated evolution of C_4_ photosynthesis in grasses": OG0038560_tree.txt

```
(Streptochaeta_angustifolia_strangu_037693:0.22927,(Tillandsia_fasciculata_H_Tillandsia_CM054939.1_000276.1:0.104694,(Ananas_comosus_H_Ananas_contig13_000231.1:0.00685614,Ananas_comosus_H_Ananas_contig16_000304.1:0.00593329)n2:0.0368101)n1:0.22927)n0;
```
