## Supplementary Dataset S1 for "Gene turnover and contingency facilitated the repeated evolution of C_4_ photosynthesis in grasses": OG0038561_tree.txt

```
(Streptochaeta_angustifolia_strangu_022756:0.113359,(Juncus_effusus_H_Juncus_Jeff_scaffold_11_000652.1:0.223874,(Ananas_comosus_H_Ananas_contig13_000793.1:0.0252245,Tillandsia_fasciculata_H_Tillandsia_CM054939.1_000767.1:0.00838303)n2:0.0882797)n1:0.113359)n0;
```
