## Supplementary Dataset S1 for "Gene turnover and contingency facilitated the repeated evolution of C_4_ photosynthesis in grasses": OG0038562_tree.txt

```
(Juncus_effusus_H_Juncus_Jeff_scaffold_19_000415.1:0.142868,(Tillandsia_fasciculata_H_Tillandsia_CM054939.1_000757.1:0.0223314,(Ananas_comosus_H_Ananas_contig1_000642.1:0.147794,Ananas_comosus_H_Ananas_contig13_000783.1:0.0179914)n2:0.00199905)n1:0.125739)n0;
```
