## Supplementary Dataset S1 for "Gene turnover and contingency facilitated the repeated evolution of C_4_ photosynthesis in grasses": OG0038563_tree.txt

```
((Ananas_comosus_H_Ananas_contig13_000243.1:0.0363585,Tillandsia_fasciculata_H_Tillandsia_CM054939.1_000290.1:0.0395385)n1:0.134779,(Ananas_comosus_H_Ananas_contig16_000850.1:0.0391912,Tillandsia_fasciculata_H_Tillandsia_CM054944.1_000404.1:0.0532201)n2:0.134779)n0;
```
