## Supplementary Dataset S1 for "Gene turnover and contingency facilitated the repeated evolution of C_4_ photosynthesis in grasses": OG0038564_tree.txt

```
((Carex_scoparia_H_Carex_Csco_scaffold_26_000493.1:0.13964,Juncus_effusus_H_Juncus_Jeff_scaffold_19_000281.1:0.145805)n1:0.0855879,(Ananas_comosus_H_Ananas_contig13_000269.1:0.0249888,Tillandsia_fasciculata_H_Tillandsia_CM054939.1_000315.1:0.0202758)n2:0.0855879)n0;
```
