## Supplementary Dataset S1 for "Gene turnover and contingency facilitated the repeated evolution of C_4_ photosynthesis in grasses": OG0038565_tree.txt

```
(Ananas_comosus_H_Ananas_contig13_000289.1:0.0264278,(Tillandsia_fasciculata_H_Tillandsia_CM054939.1_000843.1:0.00645004,(Tillandsia_fasciculata_H_Tillandsia_CM054939.1_000844.1:0.0169044,Tillandsia_fasciculata_H_Tillandsia_CM054939.1_000228.1:0.00494201)n2:0.00300528)n1:0.0264278)n0;
```
