## Supplementary Dataset S1 for "Gene turnover and contingency facilitated the repeated evolution of C_4_ photosynthesis in grasses": OG0038566_tree.txt

```
((Tillandsia_fasciculata_H_Tillandsia_CM054939.1_000889.1:0.00296855,Tillandsia_fasciculata_H_Tillandsia_CM054939.1_000887.1:0.0138198)n1:0.0681303,(Ananas_comosus_H_Ananas_contig13_000716.1:0.026685,Ananas_comosus_H_Ananas_contig13_000673.1:0.0341229)n2:0.0681303)n0;
```
