## Supplementary Dataset S1 for "Gene turnover and contingency facilitated the repeated evolution of C_4_ photosynthesis in grasses": OG0038567_tree.txt

```
((Ananas_comosus_H_Ananas_contig13_000714.1:0.0436078,Ananas_comosus_H_Ananas_contig13_000672.1:0.0476473)n1:0.0739194,(Tillandsia_fasciculata_H_Tillandsia_CM054939.1_000888.1:0.0134551,Tillandsia_fasciculata_H_Tillandsia_CM054939.1_000886.1:0.00839156)n2:0.0739194)n0;
```
