## Supplementary Dataset S1 for "Gene turnover and contingency facilitated the repeated evolution of C_4_ photosynthesis in grasses": OG0038568_tree.txt

```
((Juncus_effusus_H_Juncus_Jeff_scaffold_2_001702.1:0.152564,Juncus_effusus_H_Juncus_Jeff_scaffold_9_000645.1:0.21186)n1:0.161403,(Ananas_comosus_H_Ananas_contig13_000689.1:0.0274599,Tillandsia_fasciculata_H_Tillandsia_CM054939.1_000898.1:0.0248848)n2:0.161403)n0;
```
