## Supplementary Dataset S1 for "Gene turnover and contingency facilitated the repeated evolution of C_4_ photosynthesis in grasses": OG0038569_tree.txt

```
(Ananas_comosus_H_Ananas_contig13_000434.1:0.029992,(Tillandsia_fasciculata_H_Tillandsia_CM054939.1_000991.1:0.227036,(Tillandsia_fasciculata_H_Tillandsia_CM054939.1_000090.1:0.00281091,Tillandsia_fasciculata_H_Tillandsia_CM054939.1_000990.1:0.00508841)n2:0.00388032)n1:0.029992)n0;
```
