## Supplementary Dataset S1 for "Gene turnover and contingency facilitated the repeated evolution of C_4_ photosynthesis in grasses": OG0038570_tree.txt

```
(Ananas_comosus_H_Ananas_contig13_000608.1:0.0291581,(Tillandsia_fasciculata_H_Tillandsia_CM054939.1_000086.1:5e-09,(Tillandsia_fasciculata_H_Tillandsia_CM054939.1_000085.1:0.0032099,Tillandsia_fasciculata_H_Tillandsia_CM054939.1_000084.1:0.000923474)n2:0.00201594)n1:0.0291581)n0;
```
