## Supplementary Dataset S1 for "Gene turnover and contingency facilitated the repeated evolution of C_4_ photosynthesis in grasses": OG0038571_tree.txt

```
(Juncus_effusus_H_Juncus_Jeff_scaffold_1_000511.1:0.142104,(Ananas_comosus_H_Ananas_contig13_000461.1:0.0300136,(Tillandsia_fasciculata_H_Tillandsia_CM054939.1_001016.1:0.308753,Tillandsia_fasciculata_H_Tillandsia_CM054939.1_001017.1:0.0390403)n2:0.00433781)n1:0.188479)n0;
```
