## Supplementary Dataset S1 for "Gene turnover and contingency facilitated the repeated evolution of C_4_ photosynthesis in grasses": OG0038572_tree.txt

```
(Tillandsia_fasciculata_H_Tillandsia_CM054939.1_001055.1:0.0468077,(Ananas_comosus_H_Ananas_contig14_000728.1:0.0271817,(Ananas_comosus_H_Ananas_contig13_000489.1:0.00311587,Ananas_comosus_H_Ananas_contig18_000516.1:0.0060331)n2:0.00791437)n1:0.0468077)n0;
```
