## Supplementary Dataset S1 for "Gene turnover and contingency facilitated the repeated evolution of C_4_ photosynthesis in grasses": OG0038573_tree.txt

```
((Carex_scoparia_H_Carex_Csco_scaffold_6_000847.1:0.174092,Juncus_effusus_H_Juncus_Jeff_scaffold_13_000642.1:0.170195)n1:0.132083,(Ananas_comosus_H_Ananas_contig13_000562.1:0.0546737,Tillandsia_fasciculata_H_Tillandsia_CM054939.1_001066.1:0.0593078)n2:0.132083)n0;
```
