## Supplementary Dataset S1 for "Gene turnover and contingency facilitated the repeated evolution of C_4_ photosynthesis in grasses": OG0038574_tree.txt

```
(Oryza_sativa_LOC_Os09g39190:0.339649,(Ananas_comosus_H_Ananas_contig13_000512.1:0.046125,(Tillandsia_fasciculata_H_Tillandsia_CM054939.1_001083.1:0.00148441,Tillandsia_fasciculata_H_Tillandsia_CM054939.1_000017.1:0.013444)n2:0.0303555)n1:0.339649)n0;
```
