## Supplementary Dataset S1 for "Gene turnover and contingency facilitated the repeated evolution of C_4_ photosynthesis in grasses": OG0038575_tree.txt

```
((Ananas_comosus_H_Ananas_contig13_000554.1:0.0228341,Tillandsia_fasciculata_H_Tillandsia_CM054939.1_000014.1:0.00403359)n1:0.0591824,(Carex_scoparia_H_Carex_Csco_scaffold_4_000755.1:0.102377,Carex_scoparia_H_Carex_Csco_scaffold_23_000495.1:0.0700146)n2:0.0591824)n0;
```
