## Supplementary Dataset S1 for "Gene turnover and contingency facilitated the repeated evolution of C_4_ photosynthesis in grasses": OG0038576_tree.txt

```
(Tillandsia_fasciculata_H_Tillandsia_CM054938.1_000002.1:0.0191172,(Ananas_comosus_H_Ananas_contig14_000004.1:0.285497,(Ananas_comosus_H_Ananas_contig14_000003.1:0.0597507,Ananas_comosus_H_Ananas_contig14_000527.1:0.0124777)n2:0.0124147)n1:0.0191172)n0;
```
