## Supplementary Dataset S1 for "Gene turnover and contingency facilitated the repeated evolution of C_4_ photosynthesis in grasses": OG0038577_tree.txt

```
(Ananas_comosus_H_Ananas_contig14_000048.1:0.0476524,(Tillandsia_fasciculata_H_Tillandsia_CM054951.1_000675.1:0.0213073,(Tillandsia_fasciculata_H_Tillandsia_CM054938.1_000050.1:0.00842917,Tillandsia_fasciculata_H_Tillandsia_CM054951.1_000676.1:0.031234)n2:0.00712547)n1:0.0476524)n0;
```
