## Supplementary Dataset S1 for "Gene turnover and contingency facilitated the repeated evolution of C_4_ photosynthesis in grasses": OG0038578_tree.txt

```
(Ananas_comosus_H_Ananas_contig14_000056.1:0.0278223,(Tillandsia_fasciculata_H_Tillandsia_CM054938.1_000059.1:0.00148449,(Tillandsia_fasciculata_H_Tillandsia_CM054938.1_000057.1:5e-09,Tillandsia_fasciculata_H_Tillandsia_JAQOTM010000190.1_000004.1:5e-09)n2:5e-09)n1:0.0278223)n0;
```
