## Supplementary Dataset S1 for "Gene turnover and contingency facilitated the repeated evolution of C_4_ photosynthesis in grasses": OG0038579_tree.txt

```
(Ananas_comosus_H_Ananas_contig14_000760.1:0.0317103,((Tillandsia_fasciculata_H_Tillandsia_CM054938.1_000767.1:0,Tillandsia_fasciculata_H_Tillandsia_CM054938.1_000766.1:0)n2:0.000862624,Tillandsia_fasciculata_H_Tillandsia_JAQOTM010000190.1_000001.1:0.000842484)n1:0.0317103)n0;
```
