## Supplementary Dataset S1 for "Gene turnover and contingency facilitated the repeated evolution of C_4_ photosynthesis in grasses": OG0038580_tree.txt

```
(Juncus_effusus_H_Juncus_Jeff_scaffold_4_000572.1:0.282973,(Tillandsia_fasciculata_H_Tillandsia_CM054938.1_000071.1:0.0439056,(Ananas_comosus_H_Ananas_contig14_000068.1:0.00116866,Ananas_comosus_H_Ananas_contig20_000638.1:0.00308004)n2:0.0381116)n1:0.282973)n0;
```
