## Supplementary Dataset S1 for "Gene turnover and contingency facilitated the repeated evolution of C_4_ photosynthesis in grasses": OG0038581_tree.txt

```
((Carex_scoparia_H_Carex_Csco_scaffold_7_000642.1:0.220483,Juncus_effusus_H_Juncus_Jeff_scaffold_20_000306.1:0.190285)n1:0.16293,(Ananas_comosus_H_Ananas_contig14_000106.1:0.0293296,Tillandsia_fasciculata_H_Tillandsia_CM054938.1_000098.1:0.0265473)n2:0.16293)n0;
```
