## Supplementary Dataset S1 for "Gene turnover and contingency facilitated the repeated evolution of C_4_ photosynthesis in grasses": OG0038582_tree.txt

```
(Digitaria_radicosa_Dra09G0331200:0.0297336,(Tillandsia_fasciculata_H_Tillandsia_CM054938.1_000102.1:0.0259951,(Ananas_comosus_H_Ananas_contig14_000109.1:0.488359,Ananas_comosus_H_Ananas_contig14_000110.1:0.0440145)n2:0.0048905)n1:0.199966)n0;
```
