## Supplementary Dataset S1 for "Gene turnover and contingency facilitated the repeated evolution of C_4_ photosynthesis in grasses": OG0038583_tree.txt

```
(Carex_scoparia_H_Carex_Csco_scaffold_12_000694.1:0.205621,(Ananas_comosus_H_Ananas_contig14_000714.1:0.0754834,(Tillandsia_fasciculata_H_Tillandsia_CM054938.1_000719.1:0.0024883,Tillandsia_fasciculata_H_Tillandsia_CM054938.1_000716.1:0.00307801)n2:0.0441187)n1:0.205621)n0;
```
