## Supplementary Dataset S1 for "Gene turnover and contingency facilitated the repeated evolution of C_4_ photosynthesis in grasses": OG0038584_tree.txt

```
((Ananas_comosus_H_Ananas_contig24_000566.1:0.0344468,Tillandsia_fasciculata_H_Tillandsia_CM054953.1_000407.1:0.0320369)n1:0.126967,(Ananas_comosus_H_Ananas_contig14_000697.1:0.0272607,Tillandsia_fasciculata_H_Tillandsia_CM054938.1_000697.1:0.0340019)n2:0.126967)n0;
```
