## Supplementary Dataset S1 for "Gene turnover and contingency facilitated the repeated evolution of C_4_ photosynthesis in grasses": OG0038585_tree.txt

```
((Pharus_latifolius_Phala.09G011600:0.0691843,Pharus_latifolius_Phala.10G149500:0.0978421)n1:0.19933,(Ananas_comosus_H_Ananas_contig14_000157.1:0.0867121,Tillandsia_fasciculata_H_Tillandsia_CM054938.1_000154.1:0.0885836)n2:0.19933)n0;
```
