## Supplementary Dataset S1 for "Gene turnover and contingency facilitated the repeated evolution of C_4_ photosynthesis in grasses": OG0038586_tree.txt

```
((Ananas_comosus_H_Ananas_contig14_000655.1:0.0472782,Tillandsia_fasciculata_H_Tillandsia_CM054938.1_000643.1:0.0421084)n1:0.200854,(Ananas_comosus_H_Ananas_contig19_000288.1:0.0200712,Tillandsia_fasciculata_H_Tillandsia_CM054951.1_000297.1:0.0392081)n2:0.200854)n0;
```
