## Supplementary Dataset S1 for "Gene turnover and contingency facilitated the repeated evolution of C_4_ photosynthesis in grasses": OG0038587_tree.txt

```
(Carex_scoparia_H_Carex_Csco_scaffold_5_000694.1:0.133774,(Tillandsia_fasciculata_H_Tillandsia_CM054938.1_000632.1:0.0349885,(Ananas_comosus_H_Ananas_contig14_000182.1:0.472273,Ananas_comosus_H_Ananas_contig14_000644.1:0.0157137)n2:0.00174597)n1:0.136327)n0;
```
