## Supplementary Dataset S1 for "Gene turnover and contingency facilitated the repeated evolution of C_4_ photosynthesis in grasses": OG0038588_tree.txt

```
((Carex_scoparia_H_Carex_Csco_scaffold_5_000685.1:0.309985,Juncus_effusus_H_Juncus_Jeff_scaffold_4_000365.1:0.268246)n1:0.103109,(Ananas_comosus_H_Ananas_contig14_000636.1:0.0520563,Tillandsia_fasciculata_H_Tillandsia_CM054938.1_000623.1:0.0684016)n2:0.103109)n0;
```
