## Supplementary Dataset S1 for "Gene turnover and contingency facilitated the repeated evolution of C_4_ photosynthesis in grasses": OG0038589_tree.txt

```
(Ananas_comosus_H_Ananas_contig14_000595.1:0.0237176,(Tillandsia_fasciculata_H_Tillandsia_CM054938.1_000212.1:0.00304927,(Tillandsia_fasciculata_H_Tillandsia_CM054938.1_000211.1:6e-09,Tillandsia_fasciculata_H_Tillandsia_CM054938.1_000213.1:5e-09)n2:0.00138929)n1:0.0237176)n0;
```
