## Supplementary Dataset S1 for "Gene turnover and contingency facilitated the repeated evolution of C_4_ photosynthesis in grasses": OG0038590_tree.txt

```
(Tillandsia_fasciculata_H_Tillandsia_CM054938.1_000497.1:0.0715642,(Ananas_comosus_H_Ananas_contig14_000506.1:0.0169884,(Ananas_comosus_H_Ananas_contig14_000505.1:0.0205485,Ananas_comosus_H_Ananas_contig14_000507.1:0.0195708)n2:0.00390109)n1:0.0715642)n0;
```
