## Supplementary Dataset S1 for "Gene turnover and contingency facilitated the repeated evolution of C_4_ photosynthesis in grasses": OG0038591_tree.txt

```
(Ananas_comosus_H_Ananas_contig14_000315.1:0.0145765,(Tillandsia_fasciculata_H_Tillandsia_CM054938.1_000308.1:0.00496717,(Tillandsia_fasciculata_H_Tillandsia_CM054938.1_000307.1:0.0674618,Tillandsia_fasciculata_H_Tillandsia_CM054938.1_000309.1:0.00684964)n2:5e-09)n1:0.0145765)n0;
```
