## Supplementary Dataset S1 for "Gene turnover and contingency facilitated the repeated evolution of C_4_ photosynthesis in grasses": OG0038592_tree.txt

```
(Tillandsia_fasciculata_H_Tillandsia_CM054938.1_000336.1:0.0812459,(Ananas_comosus_H_Ananas_contig14_000328.1:0.0409212,(Ananas_comosus_H_Ananas_contig14_000337.1:0.188898,Ananas_comosus_H_Ananas_contig14_000327.1:0.0651622)n2:0.0744807)n1:0.0812459)n0;
```
