## Supplementary Dataset S1 for "Gene turnover and contingency facilitated the repeated evolution of C_4_ photosynthesis in grasses": OG0038593_tree.txt

```
((Carex_scoparia_H_Carex_Csco_scaffold_9_000760.1:0.168005,Juncus_effusus_H_Juncus_Jeff_scaffold_20_000232.1:0.180682)n1:0.107985,(Ananas_comosus_H_Ananas_contig14_000472.1:0.0373626,Tillandsia_fasciculata_H_Tillandsia_CM054938.1_000470.1:0.0570855)n2:0.107985)n0;
```
