## Supplementary Dataset S1 for "Gene turnover and contingency facilitated the repeated evolution of C_4_ photosynthesis in grasses": OG0038594_tree.txt

```
((Tillandsia_fasciculata_H_Tillandsia_CM054938.1_000373.1:0.0214527,Tillandsia_fasciculata_H_Tillandsia_CM054938.1_000374.1:0.0343724)n1:0.0187873,(Ananas_comosus_H_Ananas_contig14_000372.1:0.0570417,Ananas_comosus_H_Ananas_contig14_000371.1:0.0391766)n2:0.0187873)n0;
```
