## Supplementary Dataset S1 for "Gene turnover and contingency facilitated the repeated evolution of C_4_ photosynthesis in grasses": OG0038595_tree.txt

```
(Carex_scoparia_H_Carex_Csco_scaffold_9_000801.1:0.20098,(Tillandsia_fasciculata_H_Tillandsia_CM054938.1_000438.1:0.0425569,(Ananas_comosus_H_Ananas_contig14_000450.1:0.115446,Ananas_comosus_H_Ananas_contig14_000451.1:0.0308984)n2:0.00343316)n1:0.0767429)n0;
```
