## Supplementary Dataset S1 for "Gene turnover and contingency facilitated the repeated evolution of C_4_ photosynthesis in grasses": OG0038596_tree.txt

```
(Ananas_comosus_H_Ananas_contig14_000396.1:0.0288422,(Ananas_comosus_H_Ananas_contig14_000394.1:0.0454415,(Ananas_comosus_H_Ananas_contig14_000393.1:0.0630346,Ananas_comosus_H_Ananas_contig14_000395.1:0.0621473)n2:0.0137703)n1:0.0288422)n0;
```
