## Supplementary Dataset S1 for "Gene turnover and contingency facilitated the repeated evolution of C_4_ photosynthesis in grasses": OG0038597_tree.txt

```
((Ananas_comosus_H_Ananas_contig15_000038.1:0.0252322,Tillandsia_fasciculata_H_Tillandsia_CM054938.1_000280.1:0.0421504)n1:0.00763248,(Tillandsia_fasciculata_H_Tillandsia_CM054950.1_000094.1:0.0224951,Ananas_comosus_H_Ananas_contig15_000613.1:0.0248019)n2:0.00763248)n0;
```
