## Supplementary Dataset S1 for "Gene turnover and contingency facilitated the repeated evolution of C_4_ photosynthesis in grasses": OG0038598_tree.txt

```
(Tillandsia_fasciculata_H_Tillandsia_CM054949.1_000611.1:0.032461,(Ananas_comosus_H_Ananas_contig20_000263.1:0.0137731,(Ananas_comosus_H_Ananas_contig15_000041.1:0.549804,Ananas_comosus_H_Ananas_contig15_000872.1:0.0728386)n2:0.092234)n1:0.032461)n0;
```
