## Supplementary Dataset S1 for "Gene turnover and contingency facilitated the repeated evolution of C_4_ photosynthesis in grasses": OG0038599_tree.txt

```
(Juncus_effusus_H_Juncus_Jeff_scaffold_2_000705.1:0.234261,(Tillandsia_fasciculata_H_Tillandsia_CM054950.1_000548.1:0.0199361,(Ananas_comosus_H_Ananas_contig15_000079.1:0.0141144,Ananas_comosus_H_Ananas_contig24_000352.1:0.0874416)n2:0.0287512)n1:0.234261)n0;
```
