## Supplementary Dataset S1 for "Gene turnover and contingency facilitated the repeated evolution of C_4_ photosynthesis in grasses": OG0038600_tree.txt

```
(Tillandsia_fasciculata_H_Tillandsia_CM054950.1_000386.1:0.0199382,(Ananas_comosus_H_Ananas_contig15_000893.1:0.0378918,(Ananas_comosus_H_Ananas_contig20_000154.1:0.0518152,Ananas_comosus_H_Ananas_contig20_000283.1:0.0410492)n2:0.208994)n1:0.0199382)n0;
```
