## Supplementary Dataset S1 for "Gene turnover and contingency facilitated the repeated evolution of C_4_ photosynthesis in grasses": OG0038601_tree.txt

```
((Ananas_comosus_H_Ananas_contig15_000097.1:0.0170112,Tillandsia_fasciculata_H_Tillandsia_CM054950.1_000568.1:0.0209883)n1:0.0630248,(Juncus_effusus_H_Juncus_Jeff_scaffold_2_000721.1:0.225155,Carex_scoparia_H_Carex_Csco_scaffold_30_000309.1:0.113161)n2:0.0630248)n0;
```
