## Supplementary Dataset S1 for "Gene turnover and contingency facilitated the repeated evolution of C_4_ photosynthesis in grasses": OG0038602_tree.txt

```
(Carex_scoparia_H_Carex_Csco_scaffold_30_000235.1:0.149566,(Ananas_comosus_H_Ananas_contig15_000857.1:0.0208746,(Tillandsia_fasciculata_H_Tillandsia_CM054949.1_000591.1:0.081828,Tillandsia_fasciculata_H_Tillandsia_CM054950.1_000345.1:0.0108274)n2:0.00120305)n1:0.0974559)n0;
```
