## Supplementary Dataset S1 for "Gene turnover and contingency facilitated the repeated evolution of C_4_ photosynthesis in grasses": OG0038603_tree.txt

```
(Tillandsia_fasciculata_H_Tillandsia_CM054950.1_000609.1:0.0260637,(Ananas_comosus_H_Ananas_contig15_000689.1:0.0151759,(Ananas_comosus_H_Ananas_contig15_000137.1:0.011029,Ananas_comosus_H_Ananas_contig15_000136.1:0.00765581)n2:0.00165185)n1:0.0260637)n0;
```
