## Supplementary Dataset S1 for "Gene turnover and contingency facilitated the repeated evolution of C_4_ photosynthesis in grasses": OG0038604_tree.txt

```
(Ananas_comosus_H_Ananas_contig15_000818.1:0.0233393,(Tillandsia_fasciculata_H_Tillandsia_CM054950.1_000303.1:0.00766654,(Tillandsia_fasciculata_H_Tillandsia_CM054944.1_000926.1:0.107112,Tillandsia_fasciculata_H_Tillandsia_CM054947.1_000598.1:0.0569786)n2:0.111675)n1:0.0233393)n0;
```
