## Supplementary Dataset S1 for "Gene turnover and contingency facilitated the repeated evolution of C_4_ photosynthesis in grasses": OG0038605_tree.txt

```
(Ananas_comosus_H_Ananas_contig15_000175.1:0.0440943,(Tillandsia_fasciculata_H_Tillandsia_CM054950.1_000641.1:0.00898126,(Tillandsia_fasciculata_H_Tillandsia_CM054933.1_001002.1:0.113936,Tillandsia_fasciculata_H_Tillandsia_CM054948.1_000452.1:0.107156)n2:0.0987384)n1:0.0440943)n0;
```
