## Supplementary Dataset S1 for "Gene turnover and contingency facilitated the repeated evolution of C_4_ photosynthesis in grasses": OG0038606_tree.txt

```
(Tillandsia_fasciculata_H_Tillandsia_CM054946.1_000442.1:0.0234183,(Ananas_comosus_H_Ananas_contig15_000218.1:0.0224098,(Ananas_comosus_H_Ananas_contig18_000832.1:0.0464685,Ananas_comosus_H_Ananas_contig18_000037.1:0.0011074)n2:0.00784803)n1:0.0234183)n0;
```
