## Supplementary Dataset S1 for "Gene turnover and contingency facilitated the repeated evolution of C_4_ photosynthesis in grasses": OG0038607_tree.txt

```
((Ananas_comosus_H_Ananas_contig15_000268.1:0.0650846,Tillandsia_fasciculata_H_Tillandsia_CM054950.1_000184.1:0.0590753)n1:0.21458,(Ananas_comosus_H_Ananas_contig21_000441.1:0.0219324,Tillandsia_fasciculata_H_Tillandsia_CM054943.1_000164.1:0.044786)n2:0.21458)n0;
```
