## Supplementary Dataset S1 for "Gene turnover and contingency facilitated the repeated evolution of C_4_ photosynthesis in grasses": OG0038608_tree.txt

```
(Ananas_comosus_H_Ananas_contig15_000271.1:0.0229848,(Ananas_comosus_H_Ananas_contig15_000273.1:0.0376926,(Ananas_comosus_H_Ananas_contig15_000270.1:0.0448172,Ananas_comosus_H_Ananas_contig15_000272.1:0.029901)n2:0.00831009)n1:0.0229848)n0;
```
