## Supplementary Dataset S1 for "Gene turnover and contingency facilitated the repeated evolution of C_4_ photosynthesis in grasses": OG0038609_tree.txt

```
((Tillandsia_fasciculata_H_Tillandsia_CM054945.1_000362.1:0.0396518,Tillandsia_fasciculata_H_Tillandsia_CM054945.1_000363.1:0.0413192)n1:0.0195369,(Ananas_comosus_H_Ananas_contig15_000716.1:0.0271669,Ananas_comosus_H_Ananas_contig25_000310.1:0.0404006)n2:0.0195369)n0;
```
