## Supplementary Dataset S1 for "Gene turnover and contingency facilitated the repeated evolution of C_4_ photosynthesis in grasses": OG0038610_tree.txt

```
((Ananas_comosus_H_Ananas_contig19_000378.1:0.0410851,Tillandsia_fasciculata_H_Tillandsia_CM054951.1_000391.1:0.0295139)n1:0.140558,(Ananas_comosus_H_Ananas_contig15_000329.1:0.0211774,Tillandsia_fasciculata_H_Tillandsia_CM054950.1_000143.1:0.022809)n2:0.140558)n0;
```
