## Supplementary Dataset S1 for "Gene turnover and contingency facilitated the repeated evolution of C_4_ photosynthesis in grasses": OG0038611_tree.txt

```
(Ananas_comosus_H_Ananas_contig15_000338.1:0.0645058,(Ananas_comosus_H_Ananas_contig15_000337.1:0.0562373,(Ananas_comosus_H_Ananas_contig15_000335.1:0.042394,Ananas_comosus_H_Ananas_contig15_000336.1:0.0404408)n2:0.0403499)n1:0.0645058)n0;
```
