## Supplementary Dataset S1 for "Gene turnover and contingency facilitated the repeated evolution of C_4_ photosynthesis in grasses": OG0038612_tree.txt

```
(Tillandsia_fasciculata_H_Tillandsia_CM054932.1_000244.1:0.0308649,(Ananas_comosus_H_Ananas_contig15_000363.1:0.032649,(Ananas_comosus_H_Ananas_contig20_000152.1:0.0137565,Ananas_comosus_H_Ananas_contig15_000355.1:0.015247)n2:0.00403477)n1:0.0308649)n0;
```
