## Supplementary Dataset S1 for "Gene turnover and contingency facilitated the repeated evolution of C_4_ photosynthesis in grasses": OG0038613_tree.txt

```
(Tillandsia_fasciculata_H_Tillandsia_CM054946.1_000564.1:0.0207358,(Ananas_comosus_H_Ananas_contig18_000079.1:0.0140512,(Ananas_comosus_H_Ananas_contig15_000669.1:0.00507196,Ananas_comosus_H_Ananas_contig22_000194.1:0.0199157)n2:0.0355306)n1:0.0207358)n0;
```
