## Supplementary Dataset S1 for "Gene turnover and contingency facilitated the repeated evolution of C_4_ photosynthesis in grasses": OG0038614_tree.txt

```
(Ananas_comosus_H_Ananas_contig15_000381.1:0.0345865,(Tillandsia_fasciculata_H_Tillandsia_CM054950.1_000099.1:0.725987,(Tillandsia_fasciculata_H_Tillandsia_CM054950.1_000831.1:0.00323344,Tillandsia_fasciculata_H_Tillandsia_CM054950.1_000828.1:0.00513286)n2:0.110878)n1:0.0345865)n0;
```
