## Supplementary Dataset S1 for "Gene turnover and contingency facilitated the repeated evolution of C_4_ photosynthesis in grasses": OG0038615_tree.txt

```
(Tillandsia_fasciculata_H_Tillandsia_CM054950.1_000848.1:0.0768289,(Ananas_comosus_H_Ananas_contig15_000570.1:0.00577007,(Ananas_comosus_H_Ananas_contig15_000581.1:0.00439412,Ananas_comosus_H_Ananas_contig15_000565.1:0.00274427)n2:0.00578203)n1:0.0768289)n0;
```
