## Supplementary Dataset S1 for "Gene turnover and contingency facilitated the repeated evolution of C_4_ photosynthesis in grasses": OG0038616_tree.txt

```
((Carex_scoparia_H_Carex_Csco_scaffold_15_000144.1:0.0295949,Carex_scoparia_H_Carex_Csco_scaffold_15_000145.1:0.104231)n1:0.140611,(Ananas_comosus_H_Ananas_contig15_000571.1:0.0428596,Tillandsia_fasciculata_H_Tillandsia_CM054950.1_000852.1:0.0240016)n2:0.140611)n0;
```
