## Supplementary Dataset S1 for "Gene turnover and contingency facilitated the repeated evolution of C_4_ photosynthesis in grasses": OG0038617_tree.txt

```
(Tillandsia_fasciculata_H_Tillandsia_CM054953.1_000177.1:0.0272854,(Ananas_comosus_H_Ananas_contig24_000030.1:0.0111806,(Ananas_comosus_H_Ananas_contig15_000569.1:0.495782,Ananas_comosus_H_Ananas_contig15_000568.1:0.0113743)n2:0.0161408)n1:0.0272854)n0;
```
