## Supplementary Dataset S1 for "Gene turnover and contingency facilitated the repeated evolution of C_4_ photosynthesis in grasses": OG0038618_tree.txt

```
(Tillandsia_fasciculata_H_Tillandsia_CM054950.1_000897.1:0.0601215,((Ananas_comosus_H_Ananas_contig15_000438.1:0,Ananas_comosus_H_Ananas_contig15_000440.1:0)n2:0.0603027,Ananas_comosus_H_Ananas_contig15_000536.1:0.0580697)n1:0.0601215)n0;
```
