## Supplementary Dataset S1 for "Gene turnover and contingency facilitated the repeated evolution of C_4_ photosynthesis in grasses": OG0038619_tree.txt

```
(Ananas_comosus_H_Ananas_contig15_000541.1:0.00168476,(Ananas_comosus_H_Ananas_contig15_000540.1:0.00452512,(Ananas_comosus_H_Ananas_contig15_000538.1:0.0249511,Ananas_comosus_H_Ananas_contig15_000539.1:0.0249153)n2:0.00759015)n1:0.00168476)n0;
```
