## Supplementary Dataset S1 for "Gene turnover and contingency facilitated the repeated evolution of C_4_ photosynthesis in grasses": OG0038620_tree.txt

```
((Carex_scoparia_H_Carex_Csco_scaffold_30_000446.1:0.156851,Juncus_effusus_H_Juncus_Jeff_scaffold_2_000901.1:0.188246)n1:0.154466,(Ananas_comosus_H_Ananas_contig15_000524.1:0.0508479,Tillandsia_fasciculata_H_Tillandsia_CM054950.1_000042.1:0.0374022)n2:0.154466)n0;
```
