## Supplementary Dataset S1 for "Gene turnover and contingency facilitated the repeated evolution of C_4_ photosynthesis in grasses": OG0038621_tree.txt

```
(Tillandsia_fasciculata_H_Tillandsia_CM054950.1_000039.1:0.0216206,(Ananas_comosus_H_Ananas_contig15_000521.1:5e-09,(Ananas_comosus_H_Ananas_contig15_000519.1:0.0153544,Ananas_comosus_H_Ananas_contig15_000520.1:5e-09)n2:0.0171156)n1:0.0216206)n0;
```
