## Supplementary Dataset S1 for "Gene turnover and contingency facilitated the repeated evolution of C_4_ photosynthesis in grasses": OG0038622_tree.txt

```
(Ananas_comosus_H_Ananas_contig25_000002.1:0.0214941,(Tillandsia_fasciculata_H_Tillandsia_CM054945.1_000002.1:0.10669,(Tillandsia_fasciculata_H_Tillandsia_CM054945.1_000004.1:5e-09,Tillandsia_fasciculata_H_Tillandsia_CM054945.1_000003.1:5e-09)n2:0.0347455)n1:0.0214941)n0;
```
