## Supplementary Dataset S1 for "Gene turnover and contingency facilitated the repeated evolution of C_4_ photosynthesis in grasses": OG0038623_tree.txt

```
(Ananas_comosus_H_Ananas_contig25_000824.1:0.0378231,(Tillandsia_fasciculata_H_Tillandsia_CM054945.1_000900.1:0.258986,(Tillandsia_fasciculata_H_Tillandsia_CM054945.1_000901.1:0.00361909,Tillandsia_fasciculata_H_Tillandsia_CM054945.1_000894.1:0.00429404)n2:0.0331074)n1:0.0378231)n0;
```
