## Supplementary Dataset S1 for "Gene turnover and contingency facilitated the repeated evolution of C_4_ photosynthesis in grasses": OG0038624_tree.txt

```
((Ananas_comosus_H_Ananas_contig25_000033.1:0.450309,Ananas_comosus_H_Ananas_contig25_000823.1:0.0492069)n1:0.0284099,(Tillandsia_fasciculata_H_Tillandsia_CM054945.1_000898.1:0.00465047,Tillandsia_fasciculata_H_Tillandsia_CM054945.1_000893.1:0.0052643)n2:0.0284099)n0;
```
