## Supplementary Dataset S1 for "Gene turnover and contingency facilitated the repeated evolution of C_4_ photosynthesis in grasses": OG0038625_tree.txt

```
((Ananas_comosus_H_Ananas_contig25_000822.1:0.0327543,Ananas_comosus_H_Ananas_contig25_000821.1:0.0365217)n1:0.0186762,(Tillandsia_fasciculata_H_Tillandsia_CM054945.1_000897.1:0.0017966,Tillandsia_fasciculata_H_Tillandsia_CM054945.1_000892.1:0.00174687)n2:0.0186762)n0;
```
