## Supplementary Dataset S1 for "Gene turnover and contingency facilitated the repeated evolution of C_4_ photosynthesis in grasses": OG0038626_tree.txt

```
((Carex_scoparia_H_Carex_Csco_scaffold_23_000510.1:0.0724521,Carex_scoparia_H_Carex_Csco_scaffold_29_000322.1:0.0811295)n1:0.171195,(Ananas_comosus_H_Ananas_contig25_000036.1:0.0170989,Tillandsia_fasciculata_H_Tillandsia_CM054945.1_000046.1:0.0378722)n2:0.171195)n0;
```
