## Supplementary Dataset S1 for "Gene turnover and contingency facilitated the repeated evolution of C_4_ photosynthesis in grasses": OG0038627_tree.txt

```
(Ananas_comosus_H_Ananas_contig25_000768.1:0.0292541,(Tillandsia_fasciculata_H_Tillandsia_CM054954.1_000214.1:0.0264274,(Tillandsia_fasciculata_H_Tillandsia_CM054945.1_000808.1:0.00433402,Tillandsia_fasciculata_H_Tillandsia_CM054945.1_000126.1:0.0128348)n2:0.00976587)n1:0.0292541)n0;
```
