## Supplementary Dataset S1 for "Gene turnover and contingency facilitated the repeated evolution of C_4_ photosynthesis in grasses": OG0038628_tree.txt

```
(Carex_scoparia_H_Carex_Csco_scaffold_15_000743.1:0.206254,(Ananas_comosus_H_Ananas_contig25_000081.1:0.0831786,(Tillandsia_fasciculata_H_Tillandsia_CM054945.1_000129.1:0.00152117,Tillandsia_fasciculata_H_Tillandsia_CM054945.1_000130.1:0.00419459)n2:0.0908192)n1:0.206254)n0;
```
