## Supplementary Dataset S1 for "Gene turnover and contingency facilitated the repeated evolution of C_4_ photosynthesis in grasses": OG0038629_tree.txt

```
(Tillandsia_fasciculata_H_Tillandsia_CM054949.1_000399.1:0.0431826,(Ananas_comosus_H_Ananas_contig25_000763.1:0.0451052,(Ananas_comosus_H_Ananas_contig25_000761.1:0.0182581,Ananas_comosus_H_Ananas_contig20_000051.1:0.0194359)n2:0.0135452)n1:0.0431826)n0;
```
