## Supplementary Dataset S1 for "Gene turnover and contingency facilitated the repeated evolution of C_4_ photosynthesis in grasses": OG0038630_tree.txt

```
(Ananas_comosus_H_Ananas_contig25_000718.1:0.0244383,(Tillandsia_fasciculata_H_Tillandsia_CM054932.1_000206.1:0.57956,(Tillandsia_fasciculata_H_Tillandsia_CM054932.1_000944.1:5e-09,Tillandsia_fasciculata_H_Tillandsia_CM054948.1_000347.1:5e-09)n2:0.067349)n1:0.0244383)n0;
```
