## Supplementary Dataset S1 for "Gene turnover and contingency facilitated the repeated evolution of C_4_ photosynthesis in grasses": OG0038631_tree.txt

```
(Ananas_comosus_H_Ananas_contig25_000712.1:0.0456142,(Tillandsia_fasciculata_H_Tillandsia_CM054945.1_000151.1:0.00295237,(Tillandsia_fasciculata_H_Tillandsia_CM054945.1_000150.1:0.000816095,Tillandsia_fasciculata_H_Tillandsia_CM054945.1_000795.1:0.000758082)n2:0.0026234)n1:0.0456142)n0;
```
