## Supplementary Dataset S1 for "Gene turnover and contingency facilitated the repeated evolution of C_4_ photosynthesis in grasses": OG0038632_tree.txt

```
((Ananas_comosus_H_Ananas_contig25_000137.1:0.103093,Ananas_comosus_H_Ananas_contig25_000138.1:0.00545984)n1:0.0298191,(Tillandsia_fasciculata_H_Tillandsia_CM054945.1_000744.1:5e-09,Tillandsia_fasciculata_H_Tillandsia_CM054945.1_000741.1:5e-09)n2:0.0298191)n0;
```
