## Supplementary Dataset S1 for "Gene turnover and contingency facilitated the repeated evolution of C_4_ photosynthesis in grasses": OG0038633_tree.txt

```
(Ananas_comosus_H_Ananas_contig25_000700.1:0.00892388,(Tillandsia_fasciculata_H_Tillandsia_CM054945.1_000210.1:5e-09,(Tillandsia_fasciculata_H_Tillandsia_CM054935.1_000100.1:0.0573271,Tillandsia_fasciculata_H_Tillandsia_CM054945.1_000207.1:0.0183221)n2:0.0605202)n1:0.00892388)n0;
```
