## Supplementary Dataset S1 for "Gene turnover and contingency facilitated the repeated evolution of C_4_ photosynthesis in grasses": OG0038634_tree.txt

```
(Juncus_effusus_H_Juncus_Jeff_scaffold_18_000675.1:0.144942,(Ananas_comosus_H_Ananas_contig25_000154.1:0.0235743,(Tillandsia_fasciculata_H_Tillandsia_CM054945.1_000756.1:0.185151,Tillandsia_fasciculata_H_Tillandsia_CM054945.1_000758.1:0.0311596)n2:0.00346218)n1:0.0805044)n0;
```
