## Supplementary Dataset S1 for "Gene turnover and contingency facilitated the repeated evolution of C_4_ photosynthesis in grasses": OG0038635_tree.txt

```
(Tillandsia_fasciculata_H_Tillandsia_CM054945.1_000183.1:0.0543803,(Ananas_comosus_H_Ananas_contig25_000171.1:0.544702,(Ananas_comosus_H_Ananas_contig25_000681.1:0.00727893,Ananas_comosus_H_Ananas_contig25_000680.1:0.0247605)n2:0.0620906)n1:0.0543803)n0;
```
