## Supplementary Dataset S1 for "Gene turnover and contingency facilitated the repeated evolution of C_4_ photosynthesis in grasses": OG0038636_tree.txt

```
(Pharus_latifolius_Phala.07G171800:0.190313,(Tillandsia_fasciculata_H_Tillandsia_CM054953.1_000541.1:0.0405573,(Ananas_comosus_H_Ananas_contig25_000662.1:0.0626479,Ananas_comosus_H_Ananas_contig24_000169.1:0.0161058)n2:0.0307677)n1:0.190313)n0;
```
