## Supplementary Dataset S1 for "Gene turnover and contingency facilitated the repeated evolution of C_4_ photosynthesis in grasses": OG0038637_tree.txt

```
(Tillandsia_fasciculata_H_Tillandsia_CM054945.1_000715.1:0.025216,(Ananas_comosus_H_Ananas_contig25_000225.1:0.0667416,(Ananas_comosus_H_Ananas_contig25_000661.1:0.0256222,Ananas_comosus_H_Ananas_contig20_000083.1:0.0992488)n2:0.0479252)n1:0.025216)n0;
```
