## Supplementary Dataset S1 for "Gene turnover and contingency facilitated the repeated evolution of C_4_ photosynthesis in grasses": OG0038638_tree.txt

```
(Tillandsia_fasciculata_H_Tillandsia_CM054945.1_000237.1:0.0272014,(Ananas_comosus_H_Ananas_contig25_000660.1:0.214365,(Ananas_comosus_H_Ananas_contig25_000192.1:0.0119821,Ananas_comosus_H_Ananas_contig25_000196.1:0.0109356)n2:0.00836715)n1:0.0272014)n0;
```
