## Supplementary Dataset S1 for "Gene turnover and contingency facilitated the repeated evolution of C_4_ photosynthesis in grasses": OG0038639_tree.txt

```
((Ananas_comosus_H_Ananas_contig25_000648.1:0.0149353,Ananas_comosus_H_Ananas_contig25_000615.1:0.0318034)n1:0.0530288,(Tillandsia_fasciculata_H_Tillandsia_CM054945.1_000243.1:0.00152704,Tillandsia_fasciculata_H_Tillandsia_CM054945.1_000245.1:0.00465928)n2:0.0530288)n0;
```
