## Supplementary Dataset S1 for "Gene turnover and contingency facilitated the repeated evolution of C_4_ photosynthesis in grasses": OG0038640_tree.txt

```
(Ananas_comosus_H_Ananas_contig25_000647.1:0.0134832,(Tillandsia_fasciculata_H_Tillandsia_CM054945.1_000241.1:0.034681,(Tillandsia_fasciculata_H_Tillandsia_CM054945.1_000242.1:0.00452259,Tillandsia_fasciculata_H_Tillandsia_CM054945.1_000244.1:0.00405446)n2:0.139333)n1:0.0134832)n0;
```
