## Supplementary Dataset S1 for "Gene turnover and contingency facilitated the repeated evolution of C_4_ photosynthesis in grasses": OG0038641_tree.txt

```
((Carex_scoparia_H_Carex_Csco_scaffold_15_000684.1:0.32124,Carex_scoparia_H_Carex_Csco_scaffold_15_000799.1:0.305773)n1:0.0916417,(Ananas_comosus_H_Ananas_contig25_000202.1:0.0190006,Tillandsia_fasciculata_H_Tillandsia_CM054945.1_000712.1:0.0600167)n2:0.0916417)n0;
```
