## Supplementary Dataset S1 for "Gene turnover and contingency facilitated the repeated evolution of C_4_ photosynthesis in grasses": OG0038642_tree.txt

```
(Streptochaeta_angustifolia_strangu_003677:0.0856282,(Juncus_effusus_H_Juncus_Jeff_scaffold_18_000025.1:0.345897,(Ananas_comosus_H_Ananas_contig25_000584.1:0.0362247,Tillandsia_fasciculata_H_Tillandsia_CM054945.1_000664.1:0.0388469)n2:0.238416)n1:0.0856282)n0;
```
