## Supplementary Dataset S1 for "Gene turnover and contingency facilitated the repeated evolution of C_4_ photosynthesis in grasses": OG0038643_tree.txt

```
(Ananas_comosus_H_Ananas_contig25_000270.1:0.0219179,(Tillandsia_fasciculata_H_Tillandsia_CM054945.1_000313.1:6e-09,(Tillandsia_fasciculata_H_Tillandsia_CM054935.1_000004.1:5e-09,Tillandsia_fasciculata_H_Tillandsia_CM054935.1_001096.1:0.00210379)n2:0.00153588)n1:0.0219179)n0;
```
