## Supplementary Dataset S1 for "Gene turnover and contingency facilitated the repeated evolution of C_4_ photosynthesis in grasses": OG0038644_tree.txt

```
(Ananas_comosus_H_Ananas_contig25_000523.1:0.0271397,(Tillandsia_fasciculata_H_Tillandsia_CM054945.1_000591.1:0.00711081,(Tillandsia_fasciculata_H_Tillandsia_CM054952.1_000078.1:5e-09,Tillandsia_fasciculata_H_Tillandsia_CM054952.1_000083.1:0.0048211)n2:0.00901069)n1:0.0271397)n0;
```
