## Supplementary Dataset S1 for "Gene turnover and contingency facilitated the repeated evolution of C_4_ photosynthesis in grasses": OG0038645_tree.txt

```
((Ananas_comosus_H_Ananas_contig25_000518.1:0.0259346,Tillandsia_fasciculata_H_Tillandsia_CM054945.1_000586.1:0.0340592)n1:0.103104,(Ananas_comosus_H_Ananas_contig23_000520.1:0.021663,Tillandsia_fasciculata_H_Tillandsia_CM054952.1_000542.1:0.0221466)n2:0.103104)n0;
```
