## Supplementary Dataset S1 for "Gene turnover and contingency facilitated the repeated evolution of C_4_ photosynthesis in grasses": OG0038646_tree.txt

```
((Carex_scoparia_H_Carex_Csco_scaffold_7_000598.1:0.0193771,Carex_scoparia_H_Carex_Csco_scaffold_12_000597.1:0.0203598)n1:0.298856,(Ananas_comosus_H_Ananas_contig25_000464.1:0.0521818,Tillandsia_fasciculata_H_Tillandsia_CM054945.1_000533.1:0.0413407)n2:0.298856)n0;
```
