## Supplementary Dataset S1 for "Gene turnover and contingency facilitated the repeated evolution of C_4_ photosynthesis in grasses": OG0038647_tree.txt

```
(Pharus_latifolius_Phala.08G002500:0.209924,(Ananas_comosus_H_Ananas_contig25_000349.1:0.0962932,(Tillandsia_fasciculata_H_Tillandsia_CM054945.1_000406.1:0.00470264,Tillandsia_fasciculata_H_Tillandsia_CM054945.1_000407.1:0.00106011)n2:0.10963)n1:0.209924)n0;
```
