## Supplementary Dataset S1 for "Gene turnover and contingency facilitated the repeated evolution of C_4_ photosynthesis in grasses": OG0038648_tree.txt

```
((Carex_scoparia_H_Carex_Csco_scaffold_8_000390.1:0.167332,Juncus_effusus_H_Juncus_Jeff_scaffold_18_000288.1:0.185759)n1:0.0992735,(Ananas_comosus_H_Ananas_contig25_000355.1:0.0313998,Tillandsia_fasciculata_H_Tillandsia_CM054945.1_000413.1:0.0437584)n2:0.0992735)n0;
```
