## Supplementary Dataset S1 for "Gene turnover and contingency facilitated the repeated evolution of C_4_ photosynthesis in grasses": OG0038649_tree.txt

```
((Juncus_effusus_H_Juncus_Jeff_scaffold_18_000289.1:0.194945,Carex_scoparia_H_Carex_Csco_scaffold_8_000392.1:0.1333)n1:0.0808406,(Ananas_comosus_H_Ananas_contig25_000357.1:0.0241994,Tillandsia_fasciculata_H_Tillandsia_CM054945.1_000415.1:0.0334994)n2:0.0808406)n0;
```
