## Supplementary Dataset S1 for "Gene turnover and contingency facilitated the repeated evolution of C_4_ photosynthesis in grasses": OG0038650_tree.txt

```
((Tillandsia_fasciculata_H_Tillandsia_CM054945.1_000427.1:0.156625,Ananas_comosus_H_Ananas_contig25_000367.1:0.0284144)n1:0.0186707,(Tillandsia_fasciculata_H_Tillandsia_CM054945.1_000428.1:0.190797,Ananas_comosus_H_Ananas_contig25_000368.1:0.00833884)n2:0.0186707)n0;
```
