## Supplementary Dataset S1 for "Gene turnover and contingency facilitated the repeated evolution of C_4_ photosynthesis in grasses": OG0038651_tree.txt

```
(Tillandsia_fasciculata_H_Tillandsia_CM054945.1_000476.1:0.0268355,(Ananas_comosus_H_Ananas_contig25_000405.1:0.058538,(Ananas_comosus_H_Ananas_contig25_000406.1:0.19926,Ananas_comosus_H_Ananas_contig25_000404.1:0.318837)n2:0.0571949)n1:0.0268355)n0;
```
