## Supplementary Dataset S1 for "Gene turnover and contingency facilitated the repeated evolution of C_4_ photosynthesis in grasses": OG0038652_tree.txt

```
((Ananas_comosus_H_Ananas_contig25_000395.1:0.0218591,Tillandsia_fasciculata_H_Tillandsia_CM054945.1_000469.1:0.0206934)n1:0.0429207,(Ananas_comosus_H_Ananas_contig17_000075.1:0.025683,Tillandsia_fasciculata_H_Tillandsia_CM054948.1_000462.1:0.0249774)n2:0.0429207)n0;
```
