## Supplementary Dataset S1 for "Gene turnover and contingency facilitated the repeated evolution of C_4_ photosynthesis in grasses": OG0038653_tree.txt

```
(Olyra_latifolia_Ola015550:0.354156,(Ananas_comosus_H_Ananas_contig16_000884.1:0.0446866,(Tillandsia_fasciculata_H_Tillandsia_CM054933.1_000162.1:0.0606471,Tillandsia_fasciculata_H_Tillandsia_CM054944.1_000442.1:0.00628687)n2:0.000698541)n1:0.0637671)n0;
```
