## Supplementary Dataset S1 for "Gene turnover and contingency facilitated the repeated evolution of C_4_ photosynthesis in grasses": OG0038654_tree.txt

```
((Ananas_comosus_H_Ananas_contig16_000867.1:0.0193626,Tillandsia_fasciculata_H_Tillandsia_CM054944.1_000422.1:0.0350129)n1:0.181063,(Ananas_comosus_H_Ananas_contig1_000658.1:0.0383034,Tillandsia_fasciculata_H_Tillandsia_CM054947.1_000774.1:0.0627887)n2:0.181063)n0;
```
