## Supplementary Dataset S1 for "Gene turnover and contingency facilitated the repeated evolution of C_4_ photosynthesis in grasses": OG0038655_tree.txt

```
((Carex_scoparia_H_Carex_Csco_scaffold_11_000263.1:0.225566,Juncus_effusus_H_Juncus_Jeff_scaffold_14_000084.1:0.204808)n1:0.186071,(Ananas_comosus_H_Ananas_contig16_000854.1:0.0274247,Tillandsia_fasciculata_H_Tillandsia_CM054944.1_000408.1:0.0364182)n2:0.186071)n0;
```
