## Supplementary Dataset S1 for "Gene turnover and contingency facilitated the repeated evolution of C_4_ photosynthesis in grasses": OG0038656_tree.txt

```
((Carex_scoparia_H_Carex_Csco_scaffold_11_000655.1:0.133937,Juncus_effusus_H_Juncus_Jeff_scaffold_14_000144.1:0.150136)n1:0.104039,(Ananas_comosus_H_Ananas_contig16_000077.1:0.0315922,Tillandsia_fasciculata_H_Tillandsia_CM054944.1_000548.1:0.0289239)n2:0.104039)n0;
```
