## Supplementary Dataset S1 for "Gene turnover and contingency facilitated the repeated evolution of C_4_ photosynthesis in grasses": OG0038657_tree.txt

```
((Ananas_comosus_H_Ananas_contig16_000091.1:0.0183609,Tillandsia_fasciculata_H_Tillandsia_CM054944.1_000564.1:0.023437)n1:0.109667,(Ananas_comosus_H_Ananas_contig1_000057.1:0.0398854,Tillandsia_fasciculata_H_Tillandsia_CM054947.1_000061.1:0.04253)n2:0.109667)n0;
```
