## Supplementary Dataset S1 for "Gene turnover and contingency facilitated the repeated evolution of C_4_ photosynthesis in grasses": OG0038658_tree.txt

```
(Ananas_comosus_H_Ananas_contig16_000094.1:0.0487133,(Tillandsia_fasciculata_H_Tillandsia_CM054944.1_000568.1:0.517359,(Tillandsia_fasciculata_H_Tillandsia_CM054944.1_000569.1:0.00579715,Tillandsia_fasciculata_H_Tillandsia_CM054944.1_000567.1:5e-09)n2:0.100995)n1:0.0487133)n0;
```
