## Supplementary Dataset S1 for "Gene turnover and contingency facilitated the repeated evolution of C_4_ photosynthesis in grasses": OG0038659_tree.txt

```
((Ananas_comosus_H_Ananas_contig1_000599.1:0.0795775,Tillandsia_fasciculata_H_Tillandsia_CM054947.1_000707.1:0.0351913)n1:0.145616,(Ananas_comosus_H_Ananas_contig16_000798.1:0.0458102,Tillandsia_fasciculata_H_Tillandsia_CM054944.1_000345.1:0.0615548)n2:0.145616)n0;
```
