## Supplementary Dataset S1 for "Gene turnover and contingency facilitated the repeated evolution of C_4_ photosynthesis in grasses": OG0038660_tree.txt

```
(Tillandsia_fasciculata_H_Tillandsia_CM054944.1_000677.1:0.0568755,(Ananas_comosus_H_Ananas_contig16_000736.1:0.838233,(Ananas_comosus_H_Ananas_contig16_000194.1:0.0247669,Ananas_comosus_H_Ananas_contig16_000196.1:0.0496911)n2:0.0396691)n1:0.0568755)n0;
```
