## Supplementary Dataset S1 for "Gene turnover and contingency facilitated the repeated evolution of C_4_ photosynthesis in grasses": OG0038661_tree.txt

```
(Ananas_comosus_H_Ananas_contig16_000215.1:0.0596733,(Tillandsia_fasciculata_H_Tillandsia_CM054944.1_000699.1:0.0103967,(Tillandsia_fasciculata_H_Tillandsia_CM054944.1_000698.1:5e-09,Tillandsia_fasciculata_H_Tillandsia_CM054944.1_000696.1:5e-09)n2:5e-09)n1:0.0596733)n0;
```
