## Supplementary Dataset S1 for "Gene turnover and contingency facilitated the repeated evolution of C_4_ photosynthesis in grasses": OG0038662_tree.txt

```
(Ananas_comosus_H_Ananas_contig16_000225.1:0.0579035,(Ananas_comosus_H_Ananas_contig16_000228.1:0.0174431,(Ananas_comosus_H_Ananas_contig16_000230.1:0.160899,Ananas_comosus_H_Ananas_contig16_000226.1:0.0317928)n2:0.0205709)n1:0.0579035)n0;
```
