## Supplementary Dataset S1 for "Gene turnover and contingency facilitated the repeated evolution of C_4_ photosynthesis in grasses": OG0038663_tree.txt

```
(Tillandsia_fasciculata_H_Tillandsia_CM054947.1_000149.1:0.0230433,(Ananas_comosus_H_Ananas_contig1_000150.1:0.0577988,(Ananas_comosus_H_Ananas_contig16_000229.1:0.217116,Ananas_comosus_H_Ananas_contig16_000227.1:5e-09)n2:0.135108)n1:0.0230433)n0;
```
