## Supplementary Dataset S1 for "Gene turnover and contingency facilitated the repeated evolution of C_4_ photosynthesis in grasses": OG0038664_tree.txt

```
(Ananas_comosus_H_Ananas_contig16_000240.1:0.129841,(Tillandsia_fasciculata_H_Tillandsia_CM054944.1_000719.1:0.0689194,(Tillandsia_fasciculata_H_Tillandsia_CM054944.1_000718.1:5e-09,Tillandsia_fasciculata_H_Tillandsia_CM054944.1_000721.1:0.0015885)n2:0.033027)n1:0.129841)n0;
```
