## Supplementary Dataset S1 for "Gene turnover and contingency facilitated the repeated evolution of C_4_ photosynthesis in grasses": OG0038665_tree.txt

```
((Carex_scoparia_H_Carex_Csco_scaffold_32_000224.1:0.150041,Juncus_effusus_H_Juncus_Jeff_scaffold_19_000560.1:0.127436)n1:0.114552,(Ananas_comosus_H_Ananas_contig16_000644.1:0.0108076,Tillandsia_fasciculata_H_Tillandsia_CM054944.1_000776.1:0.00953468)n2:0.114552)n0;
```
