## Supplementary Dataset S1 for "Gene turnover and contingency facilitated the repeated evolution of C_4_ photosynthesis in grasses": OG0038666_tree.txt

```
(Ananas_comosus_H_Ananas_contig16_000308.1:0.028179,(Tillandsia_fasciculata_H_Tillandsia_CM054944.1_000183.1:5e-09,(Tillandsia_fasciculata_H_Tillandsia_CM054944.1_000185.1:5e-09,Tillandsia_fasciculata_H_Tillandsia_CM054944.1_000184.1:5e-09)n2:0.0014535)n1:0.028179)n0;
```
