## Supplementary Dataset S1 for "Gene turnover and contingency facilitated the repeated evolution of C_4_ photosynthesis in grasses": OG0038667_tree.txt

```
((Ananas_comosus_H_Ananas_contig16_000314.1:0.0123433,Tillandsia_fasciculata_H_Tillandsia_JAQOTM010000051.1_000001.1:0.0338648)n1:0.0492648,(Ananas_comosus_H_Ananas_contig16_000622.1:0.0268699,Tillandsia_fasciculata_H_Tillandsia_CM054944.1_000753.1:0.0235155)n2:0.0492648)n0;
```
