## Supplementary Dataset S1 for "Gene turnover and contingency facilitated the repeated evolution of C_4_ photosynthesis in grasses": OG0038668_tree.txt

```
((Ananas_comosus_H_Ananas_contig1_000466.1:0.0469637,Tillandsia_fasciculata_H_Tillandsia_CM054947.1_000573.1:0.0633637)n1:0.123428,(Ananas_comosus_H_Ananas_contig16_000615.1:0.0594039,Tillandsia_fasciculata_H_Tillandsia_JAQOTM010000285.1_000001.1:0.0584516)n2:0.123428)n0;
```
