## Supplementary Dataset S1 for "Gene turnover and contingency facilitated the repeated evolution of C_4_ photosynthesis in grasses": OG0038669_tree.txt

```
(Ananas_comosus_H_Ananas_contig16_000607.1:0.0288964,(Tillandsia_fasciculata_H_Tillandsia_JAQOTM010000231.1_000002.1:0.0141973,(Tillandsia_fasciculata_H_Tillandsia_CM054943.1_000383.1:0.0075721,Tillandsia_fasciculata_H_Tillandsia_CM054930.1_000324.1:0.00311359)n2:0.00387728)n1:0.0288964)n0;
```
