## Supplementary Dataset S1 for "Gene turnover and contingency facilitated the repeated evolution of C_4_ photosynthesis in grasses": OG0038670_tree.txt

```
(Ananas_comosus_H_Ananas_contig16_000387.1:0.102294,(Tillandsia_fasciculata_H_Tillandsia_CM054944.1_000863.1:0.00500643,(Tillandsia_fasciculata_H_Tillandsia_CM054944.1_000864.1:0.0102348,Tillandsia_fasciculata_H_Tillandsia_CM054944.1_000862.1:0.00765456)n2:0.00263672)n1:0.102294)n0;
```
