## Supplementary Dataset S1 for "Gene turnover and contingency facilitated the repeated evolution of C_4_ photosynthesis in grasses": OG0038671_tree.txt

```
((Ananas_comosus_H_Ananas_contig16_000552.1:0.00620347,Ananas_comosus_H_Ananas_contig16_000551.1:0.0100794)n1:0.083083,(Tillandsia_fasciculata_H_Tillandsia_CM054944.1_000088.1:5e-09,Tillandsia_fasciculata_H_Tillandsia_CM054944.1_000866.1:0.0029223)n2:0.083083)n0;
```
