## Supplementary Dataset S1 for "Gene turnover and contingency facilitated the repeated evolution of C_4_ photosynthesis in grasses": OG0038672_tree.txt

```
(Ananas_comosus_H_Ananas_contig16_000507.1:0.0580242,(Juncus_effusus_H_Juncus_Jeff_scaffold_18_000496.1:0.152775,(Carex_scoparia_H_Carex_Csco_scaffold_8_000449.1:0.00613951,Carex_scoparia_H_Carex_Csco_scaffold_8_000445.1:0.0175031)n2:0.11084)n1:0.0580242)n0;
```
