## Supplementary Dataset S1 for "Gene turnover and contingency facilitated the repeated evolution of C_4_ photosynthesis in grasses": OG0038673_tree.txt

```
((Ananas_comosus_H_Ananas_contig16_000470.1:0.0513798,Tillandsia_fasciculata_H_Tillandsia_CM054944.1_000941.1:0.0340401)n1:0.205658,(Juncus_effusus_H_Juncus_Jeff_scaffold_19_000826.1:0.141889,Carex_scoparia_H_Carex_Csco_scaffold_6_000262.1:0.137746)n2:0.205658)n0;
```
