## Supplementary Dataset S1 for "Gene turnover and contingency facilitated the repeated evolution of C_4_ photosynthesis in grasses": OG0038674_tree.txt

```
(Carex_scoparia_H_Carex_Csco_scaffold_7_000726.1:0.160879,(Ananas_comosus_H_Ananas_contig17_000004.1:0.0447368,(Tillandsia_fasciculata_H_Tillandsia_CM054948.1_000433.1:0.00494016,Tillandsia_fasciculata_H_Tillandsia_CM054948.1_000431.1:0.00476577)n2:0.0278552)n1:0.160879)n0;
```
