## Supplementary Dataset S1 for "Gene turnover and contingency facilitated the repeated evolution of C_4_ photosynthesis in grasses": OG0038675_tree.txt

```
((Ananas_comosus_H_Ananas_contig17_000776.1:5e-09,Ananas_comosus_H_Ananas_contig19_000348.1:0.00244695)n1:0.0890142,(Tillandsia_fasciculata_H_Tillandsia_CM054948.1_000402.1:0.000579309,Tillandsia_fasciculata_H_Tillandsia_CM054948.1_000404.1:0.000556417)n2:0.0890142)n0;
```
