## Supplementary Dataset S1 for "Gene turnover and contingency facilitated the repeated evolution of C_4_ photosynthesis in grasses": OG0038676_tree.txt

```
(Ananas_comosus_H_Ananas_contig17_000018.1:0.0181498,(Tillandsia_fasciculata_H_Tillandsia_CM054948.1_000423.1:0.00589079,(Tillandsia_fasciculata_H_Tillandsia_CM054943.1_000347.1:0.0470752,Tillandsia_fasciculata_H_Tillandsia_CM054948.1_000422.1:5e-09)n2:0.0150813)n1:0.0181498)n0;
```
