## Supplementary Dataset S1 for "Gene turnover and contingency facilitated the repeated evolution of C_4_ photosynthesis in grasses": OG0038677_tree.txt

```
(Tillandsia_fasciculata_H_Tillandsia_CM054948.1_000419.1:0.0602475,(Ananas_comosus_H_Ananas_contig17_000760.1:0.0943395,(Ananas_comosus_H_Ananas_contig17_000763.1:0.035327,Ananas_comosus_H_Ananas_contig17_000762.1:0.0213929)n2:0.0129735)n1:0.0602475)n0;
```
