## Supplementary Dataset S1 for "Gene turnover and contingency facilitated the repeated evolution of C_4_ photosynthesis in grasses": OG0038678_tree.txt

```
((Ananas_comosus_H_Ananas_contig17_000674.1:0.047898,Tillandsia_fasciculata_H_Tillandsia_CM054948.1_000283.1:0.0988269)n1:0.332638,(Ananas_comosus_H_Ananas_contig17_000675.1:0.056918,Tillandsia_fasciculata_H_Tillandsia_CM054954.1_000472.1:0.0781998)n2:0.332638)n0;
```
