## Supplementary Dataset S1 for "Gene turnover and contingency facilitated the repeated evolution of C_4_ photosynthesis in grasses": OG0038679_tree.txt

```
(Carex_scoparia_H_Carex_Csco_scaffold_7_000923.1:0.144527,(Ananas_comosus_H_Ananas_contig17_000656.1:0.0214231,(Tillandsia_fasciculata_H_Tillandsia_CM054948.1_000271.1:0.0744618,Tillandsia_fasciculata_H_Tillandsia_CM054948.1_000272.1:5e-09)n2:0.0297678)n1:0.144527)n0;
```
