## Supplementary Dataset S1 for "Gene turnover and contingency facilitated the repeated evolution of C_4_ photosynthesis in grasses": OG0038680_tree.txt

```
(Ananas_comosus_H_Ananas_contig17_000140.1:0.0339127,(Tillandsia_fasciculata_H_Tillandsia_CM054945.1_000737.1:5e-09,(Tillandsia_fasciculata_H_Tillandsia_CM054945.1_000740.1:0.0155672,Tillandsia_fasciculata_H_Tillandsia_CM054945.1_000738.1:5e-09)n2:0.000782534)n1:0.0339127)n0;
```
