## Supplementary Dataset S1 for "Gene turnover and contingency facilitated the repeated evolution of C_4_ photosynthesis in grasses": OG0038681_tree.txt

```
(Ananas_comosus_H_Ananas_contig17_000153.1:0.0397659,(Tillandsia_fasciculata_H_Tillandsia_CM054948.1_000545.1:0.0108348,(Tillandsia_fasciculata_H_Tillandsia_CM054948.1_000546.1:0.0342669,Tillandsia_fasciculata_H_Tillandsia_CM054948.1_000543.1:5e-09)n2:0.0948748)n1:0.0397659)n0;
```
