## Supplementary Dataset S1 for "Gene turnover and contingency facilitated the repeated evolution of C_4_ photosynthesis in grasses": OG0038682_tree.txt

```
(Juncus_effusus_H_Juncus_Jeff_scaffold_1_001401.1:0.193961,(Ananas_comosus_H_Ananas_contig17_000160.1:0.0409669,(Tillandsia_fasciculata_H_Tillandsia_CM054948.1_000557.1:5e-09,Tillandsia_fasciculata_H_Tillandsia_CM054948.1_000556.1:5e-09)n2:0.0264066)n1:0.193961)n0;
```
