## Supplementary Dataset S1 for "Gene turnover and contingency facilitated the repeated evolution of C_4_ photosynthesis in grasses": OG0038683_tree.txt

```
((Carex_scoparia_H_Carex_Csco_scaffold_7_000674.1:0.125079,Juncus_effusus_H_Juncus_Jeff_scaffold_15_000784.1:0.134726)n1:0.0951286,(Ananas_comosus_H_Ananas_contig17_000617.1:0.0402123,Tillandsia_fasciculata_H_Tillandsia_CM054948.1_000226.1:0.0253189)n2:0.0951286)n0;
```
