## Supplementary Dataset S1 for "Gene turnover and contingency facilitated the repeated evolution of C_4_ photosynthesis in grasses": OG0038684_tree.txt

```
(Tillandsia_fasciculata_H_Tillandsia_CM054948.1_000204.1:0.0362862,(Ananas_comosus_H_Ananas_contig17_000592.1:0.0740878,(Ananas_comosus_H_Ananas_contig17_000208.1:0.327166,Ananas_comosus_H_Ananas_contig17_000209.1:0.513809)n2:0.258158)n1:0.0362862)n0;
```
