## Supplementary Dataset S1 for "Gene turnover and contingency facilitated the repeated evolution of C_4_ photosynthesis in grasses": OG0038685_tree.txt

```
(Tillandsia_fasciculata_H_Tillandsia_CM054948.1_000598.1:0.0213806,(Ananas_comosus_H_Ananas_contig17_000584.1:0.0506573,(Ananas_comosus_H_Ananas_contig17_000214.1:0.0350394,Ananas_comosus_H_Ananas_contig17_000585.1:0.019497)n2:0.015217)n1:0.0213806)n0;
```
