## Supplementary Dataset S1 for "Gene turnover and contingency facilitated the repeated evolution of C_4_ photosynthesis in grasses": OG0038686_tree.txt

```
(Ananas_comosus_H_Ananas_contig17_000580.1:0.0443352,(Tillandsia_fasciculata_H_Tillandsia_CM054948.1_000192.1:0.00153203,(Tillandsia_fasciculata_H_Tillandsia_CM054948.1_000610.1:0.00230197,Tillandsia_fasciculata_H_Tillandsia_CM054948.1_000193.1:0.00977541)n2:0.00337554)n1:0.0443352)n0;
```
