## Supplementary Dataset S1 for "Gene turnover and contingency facilitated the repeated evolution of C_4_ photosynthesis in grasses": OG0038687_tree.txt

```
((Carex_scoparia_H_Carex_Csco_scaffold_17_000620.1:0.251036,Juncus_effusus_H_Juncus_Jeff_scaffold_15_000729.1:0.211542)n1:0.14023,(Ananas_comosus_H_Ananas_contig17_000570.1:0.0299437,Tillandsia_fasciculata_H_Tillandsia_CM054948.1_000185.1:0.0370754)n2:0.14023)n0;
```
