## Supplementary Dataset S1 for "Gene turnover and contingency facilitated the repeated evolution of C_4_ photosynthesis in grasses": OG0038688_tree.txt

```
(Carex_scoparia_H_Carex_Csco_scaffold_17_000145.1:0.122837,(Ananas_comosus_H_Ananas_contig17_000254.1:0.0268435,(Tillandsia_fasciculata_H_Tillandsia_CM054948.1_000163.1:0.553276,Tillandsia_fasciculata_H_Tillandsia_CM054948.1_000642.1:0.0311816)n2:0.00346462)n1:0.158404)n0;
```
