## Supplementary Dataset S1 for "Gene turnover and contingency facilitated the repeated evolution of C_4_ photosynthesis in grasses": OG0038689_tree.txt

```
((Ananas_comosus_H_Ananas_contig17_000291.1:0.0429823,Tillandsia_fasciculata_H_Tillandsia_CM054948.1_000680.1:0.041127)n1:0.112207,(Carex_scoparia_H_Carex_Csco_scaffold_33_000339.1:0.152168,Juncus_effusus_H_Juncus_Jeff_scaffold_1_001381.1:0.142504)n2:0.112207)n0;
```
