## Supplementary Dataset S1 for "Gene turnover and contingency facilitated the repeated evolution of C_4_ photosynthesis in grasses": OG0038690_tree.txt

```
(Tillandsia_fasciculata_H_Tillandsia_CM054948.1_000047.1:0.0463411,(Ananas_comosus_H_Ananas_contig17_000432.1:0.0309831,(Ananas_comosus_H_Ananas_contig17_000433.1:0.485082,Ananas_comosus_H_Ananas_contig17_000351.1:0.291818)n2:0.219288)n1:0.0463411)n0;
```
