## Supplementary Dataset S1 for "Gene turnover and contingency facilitated the repeated evolution of C_4_ photosynthesis in grasses": OG0038691_tree.txt

```
((Carex_scoparia_H_Carex_Csco_scaffold_29_000197.1:0.116686,Juncus_effusus_H_Juncus_Jeff_scaffold_15_000378.1:0.157385)n1:0.0928595,(Ananas_comosus_H_Ananas_contig17_000361.1:0.0201031,Tillandsia_fasciculata_H_Tillandsia_CM054948.1_000752.1:0.0318351)n2:0.0928595)n0;
```
