## Supplementary Dataset S1 for "Gene turnover and contingency facilitated the repeated evolution of C_4_ photosynthesis in grasses": OG0038692_tree.txt

```
((Carex_scoparia_H_Carex_Csco_scaffold_8_000753.1:0.18566,Juncus_effusus_H_Juncus_Jeff_scaffold_15_000233.1:0.143102)n1:0.0638314,(Ananas_comosus_H_Ananas_contig18_000003.1:0.0275547,Tillandsia_fasciculata_H_Tillandsia_CM054946.1_000488.1:0.0318014)n2:0.0638314)n0;
```
