## Supplementary Dataset S1 for "Gene turnover and contingency facilitated the repeated evolution of C_4_ photosynthesis in grasses": OG0038693_tree.txt

```
(Juncus_effusus_H_Juncus_Jeff_scaffold_13_000888.1:0.170328,(Tillandsia_fasciculata_H_Tillandsia_CM054946.1_000416.1:0.0234049,(Ananas_comosus_H_Ananas_contig21_000109.1:0.2681,Ananas_comosus_H_Ananas_contig18_000805.1:0.0417677)n2:0.00464086)n1:0.140574)n0;
```
