## Supplementary Dataset S1 for "Gene turnover and contingency facilitated the repeated evolution of C_4_ photosynthesis in grasses": OG0038694_tree.txt

```
(Ananas_comosus_H_Ananas_contig18_000772.1:0.0238102,(Tillandsia_fasciculata_H_Tillandsia_CM054946.1_000386.1:0.0215754,(Tillandsia_fasciculata_H_Tillandsia_CM054931.1_001139.1:0.00714213,Tillandsia_fasciculata_H_Tillandsia_CM054939.1_000461.1:0.00324289)n2:0.0428419)n1:0.0238102)n0;
```
