## Supplementary Dataset S1 for "Gene turnover and contingency facilitated the repeated evolution of C_4_ photosynthesis in grasses": OG0038695_tree.txt

```
(Tillandsia_fasciculata_H_Tillandsia_CM054946.1_000295.1:0.019061,(Ananas_comosus_H_Ananas_contig18_000689.1:0.0416899,(Ananas_comosus_H_Ananas_contig22_000278.1:0.260504,Ananas_comosus_H_Ananas_contig18_000691.1:0.149882)n2:0.0854609)n1:0.019061)n0;
```
