## Supplementary Dataset S1 for "Gene turnover and contingency facilitated the repeated evolution of C_4_ photosynthesis in grasses": OG0038696_tree.txt

```
((Tillandsia_fasciculata_H_Tillandsia_CM054947.1_000138.1:0.0183383,Tillandsia_fasciculata_H_Tillandsia_CM054947.1_000139.1:0.0451941)n1:0.0354763,(Ananas_comosus_H_Ananas_contig18_000149.1:0.0116677,Ananas_comosus_H_Ananas_contig1_000138.1:0.0211755)n2:0.0354763)n0;
```
