## Supplementary Dataset S1 for "Gene turnover and contingency facilitated the repeated evolution of C_4_ photosynthesis in grasses": OG0038697_tree.txt

```
((Ananas_comosus_H_Ananas_contig23_000197.1:0.1977,Tillandsia_fasciculata_H_Tillandsia_CM054951.1_000669.1:0.1585)n1:0.0803818,(Ananas_comosus_H_Ananas_contig18_000677.1:0.0288256,Tillandsia_fasciculata_H_Tillandsia_CM054946.1_000284.1:0.0270219)n2:0.0803818)n0;
```
