## Supplementary Dataset S1 for "Gene turnover and contingency facilitated the repeated evolution of C_4_ photosynthesis in grasses": OG0038698_tree.txt

```
((Ananas_comosus_H_Ananas_contig21_000073.1:0.0146394,Tillandsia_fasciculata_H_Tillandsia_CM054943.1_000770.1:0.0270412)n1:0.0854975,(Ananas_comosus_H_Ananas_contig18_000669.1:0.0106885,Tillandsia_fasciculata_H_Tillandsia_CM054946.1_000278.1:0.0202488)n2:0.0854975)n0;
```
