## Supplementary Dataset S1 for "Gene turnover and contingency facilitated the repeated evolution of C_4_ photosynthesis in grasses": OG0038699_tree.txt

```
(Carex_scoparia_H_Carex_Csco_scaffold_9_000121.1:0.211275,(Tillandsia_fasciculata_H_Tillandsia_CM054946.1_000236.1:0.0239754,(Ananas_comosus_H_Ananas_contig18_000627.1:0.00539071,Ananas_comosus_H_Ananas_contig18_000542.1:0.0116945)n2:0.0239569)n1:0.211275)n0;
```
