## Supplementary Dataset S1 for "Gene turnover and contingency facilitated the repeated evolution of C_4_ photosynthesis in grasses": OG0038700_tree.txt

```
(Tillandsia_fasciculata_H_Tillandsia_CM054946.1_000691.1:0.0523894,(Ananas_comosus_H_Ananas_contig18_000204.1:0.00847286,(Ananas_comosus_H_Ananas_contig22_000100.1:0.315268,Ananas_comosus_H_Ananas_contig22_000643.1:0.0839543)n2:0.111544)n1:0.0523894)n0;
```
