## Supplementary Dataset S1 for "Gene turnover and contingency facilitated the repeated evolution of C_4_ photosynthesis in grasses": OG0038701_tree.txt

```
(Digitaria_exilis_H_Dex9A-004178.1:0.322029,(Tillandsia_fasciculata_H_Tillandsia_CM054946.1_000697.1:0.0289625,(Ananas_comosus_H_Ananas_contig18_000210.1:0.0129099,Ananas_comosus_H_Ananas_contig18_000213.1:0.0601495)n2:0.0370418)n1:0.322029)n0;
```
