## Supplementary Dataset S1 for "Gene turnover and contingency facilitated the repeated evolution of C_4_ photosynthesis in grasses": OG0038702_tree.txt

```
((Ananas_comosus_H_Ananas_contig18_000577.1:0.0181179,Tillandsia_fasciculata_H_Tillandsia_CM054946.1_000191.1:0.0486949)n1:0.0822602,(Juncus_effusus_H_Juncus_Jeff_scaffold_3_000429.1:0.159368,Carex_scoparia_H_Carex_Csco_scaffold_23_000664.1:0.0784944)n2:0.0822602)n0;
```
