## Supplementary Dataset S1 for "Gene turnover and contingency facilitated the repeated evolution of C_4_ photosynthesis in grasses": OG0038703_tree.txt

```
((Carex_scoparia_H_Carex_Csco_scaffold_26_000086.1:0.00841864,Carex_scoparia_H_Carex_Csco_scaffold_26_000554.1:0.00842172)n1:0.170406,(Ananas_comosus_H_Ananas_contig18_000555.1:0.0242724,Tillandsia_fasciculata_H_Tillandsia_CM054946.1_000163.1:0.0246369)n2:0.170406)n0;
```
