## Supplementary Dataset S1 for "Gene turnover and contingency facilitated the repeated evolution of C_4_ photosynthesis in grasses": OG0038704_tree.txt

```
(Carex_scoparia_H_Carex_Csco_scaffold_5_000135.1:0.198865,(Tillandsia_fasciculata_H_Tillandsia_CM054946.1_000155.1:0.033384,(Ananas_comosus_H_Ananas_contig18_000545.1:0.00720323,Ananas_comosus_H_Ananas_contig18_000544.1:0.00695717)n2:0.0163755)n1:0.198865)n0;
```
