## Supplementary Dataset S1 for "Gene turnover and contingency facilitated the repeated evolution of C_4_ photosynthesis in grasses": OG0038705_tree.txt

```
((Ananas_comosus_H_Ananas_contig22_000086.1:0.0338822,Tillandsia_fasciculata_H_Tillandsia_CM054954.1_000452.1:0.0494082)n1:0.113859,(Ananas_comosus_H_Ananas_contig18_000322.1:0.041542,Tillandsia_fasciculata_H_Tillandsia_CM054946.1_000027.1:0.0470205)n2:0.113859)n0;
```
