## Supplementary Dataset S1 for "Gene turnover and contingency facilitated the repeated evolution of C_4_ photosynthesis in grasses": OG0038706_tree.txt

```
((Pharus_latifolius_Phala.10G048100:0,Pharus_latifolius_Phala.10G048100.2:0)n1:0.142707,(Ananas_comosus_H_Ananas_contig18_000333.1:0.0317821,Ananas_comosus_H_Ananas_contig24_000370.1:0.010893)n2:0.142707)n0;
```
