## Supplementary Dataset S1 for "Gene turnover and contingency facilitated the repeated evolution of C_4_ photosynthesis in grasses": OG0038707_tree.txt

```
((Ananas_comosus_H_Ananas_contig19_000713.1:0.282008,Ananas_comosus_H_Ananas_contig18_000359.1:5e-09)n1:0.0931994,(Tillandsia_fasciculata_H_Tillandsia_CM054950.1_000123.1:0.0220811,Tillandsia_fasciculata_H_Tillandsia_CM054952.1_000199.1:0.0352926)n2:0.0931994)n0;
```
