## Supplementary Dataset S1 for "Gene turnover and contingency facilitated the repeated evolution of C_4_ photosynthesis in grasses": OG0038708_tree.txt

```
((Carex_scoparia_H_Carex_Csco_scaffold_26_000253.1:0.0468931,Carex_scoparia_H_Carex_Csco_scaffold_26_000258.1:0.0588438)n1:0.162364,(Ananas_comosus_H_Ananas_contig18_000424.1:0.0234525,Tillandsia_fasciculata_H_Tillandsia_CM054946.1_000087.1:0.0305216)n2:0.162364)n0;
```
