## Supplementary Dataset S1 for "Gene turnover and contingency facilitated the repeated evolution of C_4_ photosynthesis in grasses": OG0038709_tree.txt

```
(Ananas_comosus_H_Ananas_contig18_000370.1:0.0375341,(Tillandsia_fasciculata_H_Tillandsia_JAQOTM010002286.1_000002.1:5e-09,(Tillandsia_fasciculata_H_Tillandsia_CM054946.1_000812.1:5e-09,Tillandsia_fasciculata_H_Tillandsia_JAQOTM010002286.1_000001.1:5e-09)n2:5e-09)n1:0.0375341)n0;
```
