## Supplementary Dataset S1 for "Gene turnover and contingency facilitated the repeated evolution of C_4_ photosynthesis in grasses": OG0038710_tree.txt

```
((Ananas_comosus_H_Ananas_contig22_000017.1:0.0314004,Tillandsia_fasciculata_H_Tillandsia_CM054954.1_000372.1:0.0753471)n1:0.0591161,(Ananas_comosus_H_Ananas_contig18_000420.1:0.072692,Tillandsia_fasciculata_H_Tillandsia_CM054946.1_000084.1:0.0831937)n2:0.0591161)n0;
```
