## Supplementary Dataset S1 for "Gene turnover and contingency facilitated the repeated evolution of C_4_ photosynthesis in grasses": OG0038711_tree.txt

```
(Ananas_comosus_H_Ananas_contig19_000819.1:0.0177617,(Tillandsia_fasciculata_H_Tillandsia_CM054951.1_000022.1:0.201191,(Tillandsia_fasciculata_H_Tillandsia_CM054951.1_000887.1:0.00583364,Tillandsia_fasciculata_H_Tillandsia_CM054951.1_000886.1:0.00764061)n2:0.0664079)n1:0.0177617)n0;
```
