## Supplementary Dataset S1 for "Gene turnover and contingency facilitated the repeated evolution of C_4_ photosynthesis in grasses": OG0038712_tree.txt

```
(Ananas_comosus_H_Ananas_contig19_000053.1:0.0113171,(Tillandsia_fasciculata_H_Tillandsia_CM054940.1_000459.1:0.0768185,(Tillandsia_fasciculata_H_Tillandsia_CM054932.1_000688.1:0.0250642,Tillandsia_fasciculata_H_Tillandsia_CM054932.1_000689.1:0.244534)n2:0.015771)n1:0.0113171)n0;
```
