## Supplementary Dataset S1 for "Gene turnover and contingency facilitated the repeated evolution of C_4_ photosynthesis in grasses": OG0038713_tree.txt

```
(Ananas_comosus_H_Ananas_contig19_000744.1:0.0893007,(Tillandsia_fasciculata_H_Tillandsia_CM054951.1_000151.1:0.00278192,(Tillandsia_fasciculata_H_Tillandsia_CM054951.1_000735.1:0.00186213,Tillandsia_fasciculata_H_Tillandsia_CM054951.1_000153.1:0.00214213)n2:0.00343107)n1:0.0893007)n0;
```
