## Supplementary Dataset S1 for "Gene turnover and contingency facilitated the repeated evolution of C_4_ photosynthesis in grasses": OG0038714_tree.txt

```
((Ananas_comosus_H_Ananas_contig19_000121.1:0.0439545,Tillandsia_fasciculata_H_Tillandsia_CM054951.1_000093.1:0.0361066)n1:0.105116,(Juncus_effusus_H_Juncus_Jeff_scaffold_3_000774.1:0.204557,Carex_scoparia_H_Carex_Csco_scaffold_3_000569.1:0.191406)n2:0.105116)n0;
```
