## Supplementary Dataset S1 for "Gene turnover and contingency facilitated the repeated evolution of C_4_ photosynthesis in grasses": OG0038715_tree.txt

```
(Ananas_comosus_H_Ananas_contig19_000700.1:0.0293866,(Tillandsia_fasciculata_H_Tillandsia_CM054951.1_000819.1:0.00378237,(Tillandsia_fasciculata_H_Tillandsia_JAQOTM010000389.1_000003.1:0.00398556,Tillandsia_fasciculata_H_Tillandsia_JAQOTM010000389.1_000004.1:5e-09)n2:5e-09)n1:0.0293866)n0;
```
