## Supplementary Dataset S1 for "Gene turnover and contingency facilitated the repeated evolution of C_4_ photosynthesis in grasses": OG0038716_tree.txt

```
(Ananas_comosus_H_Ananas_contig19_000147.1:0.0532475,(Ananas_comosus_H_Ananas_contig19_000150.1:0.0761433,(Ananas_comosus_H_Ananas_contig19_000146.1:0.0893748,Ananas_comosus_H_Ananas_contig19_000148.1:0.0594899)n2:0.0676657)n1:0.0532475)n0;
```
