## Supplementary Dataset S1 for "Gene turnover and contingency facilitated the repeated evolution of C_4_ photosynthesis in grasses": OG0038717_tree.txt

```
(Ananas_comosus_H_Ananas_contig19_000174.1:0.022976,(Tillandsia_fasciculata_H_Tillandsia_CM054951.1_000179.1:0.0122862,(Tillandsia_fasciculata_H_Tillandsia_CM054944.1_000435.1:5e-09,Tillandsia_fasciculata_H_Tillandsia_JAQOTM010001447.1_000001.1:5e-09)n2:5e-09)n1:0.022976)n0;
```
