## Supplementary Dataset S1 for "Gene turnover and contingency facilitated the repeated evolution of C_4_ photosynthesis in grasses": OG0038718_tree.txt

```
((Carex_scoparia_H_Carex_Csco_scaffold_5_000933.1:0.229245,Juncus_effusus_H_Juncus_Jeff_scaffold_6_001025.1:0.224919)n1:0.32456,(Ananas_comosus_H_Ananas_contig19_000196.1:0.0491226,Tillandsia_fasciculata_H_Tillandsia_CM054951.1_000202.1:0.0687526)n2:0.32456)n0;
```
