## Supplementary Dataset S1 for "Gene turnover and contingency facilitated the repeated evolution of C_4_ photosynthesis in grasses": OG0038719_tree.txt

```
(Ananas_comosus_H_Ananas_contig19_000224.1:0.0230545,(Tillandsia_fasciculata_H_Tillandsia_CM054951.1_000232.1:5e-09,(Tillandsia_fasciculata_H_Tillandsia_CM054951.1_000231.1:5e-09,Tillandsia_fasciculata_H_Tillandsia_CM054951.1_000229.1:0.00029813)n2:0.00149359)n1:0.0230545)n0;
```
