## Supplementary Dataset S1 for "Gene turnover and contingency facilitated the repeated evolution of C_4_ photosynthesis in grasses": OG0038720_tree.txt

```
(Ananas_comosus_H_Ananas_contig19_000249.1:0.0282109,(Tillandsia_fasciculata_H_Tillandsia_CM054951.1_000258.1:0.0221293,(Tillandsia_fasciculata_H_Tillandsia_CM054940.1_000448.1:0.302989,Tillandsia_fasciculata_H_Tillandsia_CM054953.1_000053.1:0.134226)n2:0.218322)n1:0.0282109)n0;
```
