## Supplementary Dataset S1 for "Gene turnover and contingency facilitated the repeated evolution of C_4_ photosynthesis in grasses": OG0038721_tree.txt

```
((Carex_scoparia_H_Carex_Csco_scaffold_23_000132.1:0.504779,Juncus_effusus_H_Juncus_Jeff_scaffold_3_000244.1:0.2393)n1:0.103649,(Ananas_comosus_H_Ananas_contig19_000250.1:0.0277108,Tillandsia_fasciculata_H_Tillandsia_CM054951.1_000259.1:0.0290353)n2:0.103649)n0;
```
