## Supplementary Dataset S1 for "Gene turnover and contingency facilitated the repeated evolution of C_4_ photosynthesis in grasses": OG0038722_tree.txt

```
(Carex_scoparia_H_Carex_Csco_scaffold_28_000186.1:0.181562,(Ananas_comosus_H_Ananas_contig19_000311.1:0.0333133,(Tillandsia_fasciculata_H_Tillandsia_CM054951.1_000319.1:0.0269245,Tillandsia_fasciculata_H_Tillandsia_CM054951.1_000318.1:0.038176)n2:0.0221266)n1:0.181562)n0;
```
