## Supplementary Dataset S1 for "Gene turnover and contingency facilitated the repeated evolution of C_4_ photosynthesis in grasses": OG0038723_tree.txt

```
((Ananas_comosus_H_Ananas_contig19_000329.1:0.00713141,Ananas_comosus_H_Ananas_contig19_000331.1:0.0151835)n1:0.0115135,(Tillandsia_fasciculata_H_Tillandsia_CM054951.1_000343.1:0.035788,Tillandsia_fasciculata_H_Tillandsia_CM054951.1_000341.1:0.0195466)n2:0.0115135)n0;
```
