## Supplementary Dataset S1 for "Gene turnover and contingency facilitated the repeated evolution of C_4_ photosynthesis in grasses": OG0038724_tree.txt

```
((Carex_scoparia_H_Carex_Csco_scaffold_28_000309.1:0.164263,Juncus_effusus_H_Juncus_Jeff_scaffold_3_001658.1:0.16741)n1:0.0897311,(Ananas_comosus_H_Ananas_contig19_000496.1:0.0226816,Tillandsia_fasciculata_H_Tillandsia_CM054951.1_000527.1:0.0321416)n2:0.0897311)n0;
```
