## Supplementary Dataset S1 for "Gene turnover and contingency facilitated the repeated evolution of C_4_ photosynthesis in grasses": OG0038725_tree.txt

```
((Ananas_comosus_H_Ananas_contig19_000489.1:0.0300971,Tillandsia_fasciculata_H_Tillandsia_CM054951.1_000520.1:0.0313876)n1:0.145353,(Carex_scoparia_H_Carex_Csco_scaffold_10_000787.1:0.193878,Juncus_effusus_H_Juncus_Jeff_scaffold_3_001640.1:0.208931)n2:0.145353)n0;
```
