## Supplementary Dataset S1 for "Gene turnover and contingency facilitated the repeated evolution of C_4_ photosynthesis in grasses": OG0038726_tree.txt

```
(Ananas_comosus_H_Ananas_contig19_000484.1:0.0360553,(Tillandsia_fasciculata_H_Tillandsia_CM054951.1_000514.1:0.210607,(Tillandsia_fasciculata_H_Tillandsia_CM054951.1_000515.1:5e-09,Tillandsia_fasciculata_H_Tillandsia_CM054951.1_000510.1:5e-09)n2:5e-09)n1:0.0360553)n0;
```
