## Supplementary Dataset S1 for "Gene turnover and contingency facilitated the repeated evolution of C_4_ photosynthesis in grasses": OG0038727_tree.txt

```
(Ananas_comosus_H_Ananas_contig19_000401.1:0.0164254,(Tillandsia_fasciculata_H_Tillandsia_CM054939.1_000186.1:0.0210417,(Tillandsia_fasciculata_H_Tillandsia_CM054951.1_000414.1:5e-09,Tillandsia_fasciculata_H_Tillandsia_CM054939.1_000185.1:0.0078394)n2:0.0108724)n1:0.0164254)n0;
```
