## Supplementary Dataset S1 for "Gene turnover and contingency facilitated the repeated evolution of C_4_ photosynthesis in grasses": OG0038728_tree.txt

```
(Leersia_perrieri_LPERR09G11090:0.310625,(Tillandsia_fasciculata_H_Tillandsia_CM054949.1_000333.1:0.0950628,(Ananas_comosus_H_Ananas_contig20_000001.1:0.0201735,Ananas_comosus_H_Ananas_contig20_000739.1:0.0183359)n2:0.0464568)n1:0.310625)n0;
```
