## Supplementary Dataset S1 for "Gene turnover and contingency facilitated the repeated evolution of C_4_ photosynthesis in grasses": OG0038729_tree.txt

```
((Ananas_comosus_H_Ananas_contig1_000552.1:0.302724,Ananas_comosus_H_Ananas_contig20_000023.1:0.0400292)n1:0.0431091,(Tillandsia_fasciculata_H_Tillandsia_CM054949.1_000374.1:0.00324434,Tillandsia_fasciculata_H_Tillandsia_CM054949.1_000371.1:0.00622684)n2:0.0431091)n0;
```
