## Supplementary Dataset S1 for "Gene turnover and contingency facilitated the repeated evolution of C_4_ photosynthesis in grasses": OG0038730_tree.txt

```
((Tillandsia_fasciculata_H_Tillandsia_CM054949.1_000395.1:0.00325199,Tillandsia_fasciculata_H_Tillandsia_CM054949.1_000389.1:0.00808321)n1:0.0525496,(Ananas_comosus_H_Ananas_contig20_000047.1:0.00678523,Ananas_comosus_H_Ananas_contig1_000290.1:0.00709127)n2:0.0525496)n0;
```
