## Supplementary Dataset S1 for "Gene turnover and contingency facilitated the repeated evolution of C_4_ photosynthesis in grasses": OG0038731_tree.txt

```
((Ananas_comosus_H_Ananas_contig20_000056.1:0.0146878,Ananas_comosus_H_Ananas_contig20_000057.1:0.0148224)n1:0.0348334,(Tillandsia_fasciculata_H_Tillandsia_CM054942.1_000613.1:0.0202905,Tillandsia_fasciculata_H_Tillandsia_CM054949.1_000403.1:0.0197568)n2:0.0348334)n0;
```
