## Supplementary Dataset S1 for "Gene turnover and contingency facilitated the repeated evolution of C_4_ photosynthesis in grasses": OG0038732_tree.txt

```
(Tillandsia_fasciculata_H_Tillandsia_CM054949.1_000279.1:0.0216223,(Ananas_comosus_H_Ananas_contig20_000684.1:0.471488,(Ananas_comosus_H_Ananas_contig20_000685.1:0.0225473,Ananas_comosus_H_Ananas_contig20_000682.1:0.016263)n2:0.0333355)n1:0.0216223)n0;
```
