## Supplementary Dataset S1 for "Gene turnover and contingency facilitated the repeated evolution of C_4_ photosynthesis in grasses": OG0038733_tree.txt

```
(Ananas_comosus_H_Ananas_contig20_000674.1:0.0637046,(Tillandsia_fasciculata_H_Tillandsia_CM054930.1_000315.1:0.060978,(Tillandsia_fasciculata_H_Tillandsia_CM054949.1_000274.1:0.0256375,Tillandsia_fasciculata_H_Tillandsia_CM054949.1_000275.1:0.0639252)n2:0.00493692)n1:0.0637046)n0;
```
