## Supplementary Dataset S1 for "Gene turnover and contingency facilitated the repeated evolution of C_4_ photosynthesis in grasses": OG0038734_tree.txt

```
((Ananas_comosus_H_Ananas_contig20_000641.1:0.00209806,Ananas_comosus_H_Ananas_contig20_000601.1:0.00189175)n1:0.0400821,(Tillandsia_fasciculata_H_Tillandsia_CM054949.1_000520.1:0.000896941,Tillandsia_fasciculata_H_Tillandsia_CM054949.1_000519.1:5e-09)n2:0.0400821)n0;
```
