## Supplementary Dataset S1 for "Gene turnover and contingency facilitated the repeated evolution of C_4_ photosynthesis in grasses": OG0038735_tree.txt

```
(Carex_scoparia_H_Carex_Csco_scaffold_1_000174.1:0.16585,(Ananas_comosus_H_Ananas_contig20_000121.1:0.0251986,(Tillandsia_fasciculata_H_Tillandsia_CM054949.1_000473.1:0.0052583,Tillandsia_fasciculata_H_Tillandsia_CM054949.1_000469.1:0.00650882)n2:0.024961)n1:0.16585)n0;
```
