## Supplementary Dataset S1 for "Gene turnover and contingency facilitated the repeated evolution of C_4_ photosynthesis in grasses": OG0038736_tree.txt

```
((Tillandsia_fasciculata_H_Tillandsia_JAQOTM010000427.1_000001.1:0.18337,Tillandsia_fasciculata_H_Tillandsia_CM054943.1_000048.1:0.0144357)n1:0.0481118,(Ananas_comosus_H_Ananas_contig20_000618.1:5e-09,Ananas_comosus_H_Ananas_contig21_000707.1:5e-09)n2:0.0481118)n0;
```
