## Supplementary Dataset S1 for "Gene turnover and contingency facilitated the repeated evolution of C_4_ photosynthesis in grasses": OG0038737_tree.txt

```
(Ananas_comosus_H_Ananas_contig20_000135.1:0.101421,(Carex_scoparia_H_Carex_Csco_scaffold_19_000547.1:0.318928,(Carex_scoparia_H_Carex_Csco_scaffold_2_000375.1:0.0104144,Carex_scoparia_H_Carex_Csco_scaffold_19_000546.1:0.00876549)n2:0.116819)n1:0.101421)n0;
```
