## Supplementary Dataset S1 for "Gene turnover and contingency facilitated the repeated evolution of C_4_ photosynthesis in grasses": OG0038738_tree.txt

```
((Ananas_comosus_H_Ananas_contig20_000171.1:0.020695,Ananas_comosus_H_Ananas_contig20_000178.1:5e-09)n1:0.0130903,(Tillandsia_fasciculata_H_Tillandsia_CM054949.1_000489.1:0.0881008,Tillandsia_fasciculata_H_Tillandsia_CM054949.1_000491.1:0.0325593)n2:0.0130903)n0;
```
