## Supplementary Dataset S1 for "Gene turnover and contingency facilitated the repeated evolution of C_4_ photosynthesis in grasses": OG0038739_tree.txt

```
(Ananas_comosus_H_Ananas_contig20_000174.1:0.0396527,(Tillandsia_fasciculata_H_Tillandsia_CM054949.1_000220.1:0.00567507,(Tillandsia_fasciculata_H_Tillandsia_CM054949.1_000495.1:0.000975022,Tillandsia_fasciculata_H_Tillandsia_JAQOTM010000457.1_000002.1:0.00366716)n2:0.00586027)n1:0.0396527)n0;
```
