## Supplementary Dataset S1 for "Gene turnover and contingency facilitated the repeated evolution of C_4_ photosynthesis in grasses": OG0038740_tree.txt

```
(Ananas_comosus_H_Ananas_contig20_000222.1:0.0315818,(Tillandsia_fasciculata_H_Tillandsia_CM054949.1_000566.1:0.0414881,(Tillandsia_fasciculata_H_Tillandsia_CM054949.1_000563.1:0.00085496,Tillandsia_fasciculata_H_Tillandsia_CM054949.1_000565.1:0.00228091)n2:0.0180226)n1:0.0315818)n0;
```
