## Supplementary Dataset S1 for "Gene turnover and contingency facilitated the repeated evolution of C_4_ photosynthesis in grasses": OG0038741_tree.txt

```
((Juncus_effusus_H_Juncus_Jeff_scaffold_13_000547.1:0.246831,Juncus_effusus_H_Juncus_Jeff_scaffold_19_000287.1:0.454903)n1:0.145032,(Ananas_comosus_H_Ananas_contig20_000477.1:0.0306412,Tillandsia_fasciculata_H_Tillandsia_CM054949.1_000102.1:0.0329064)n2:0.145032)n0;
```
