## Supplementary Dataset S1 for "Gene turnover and contingency facilitated the repeated evolution of C_4_ photosynthesis in grasses": OG0038742_tree.txt

```
(Ananas_comosus_H_Ananas_contig20_000279.1:0.0311721,(Tillandsia_fasciculata_H_Tillandsia_CM054949.1_000637.1:0.0612383,(Tillandsia_fasciculata_H_Tillandsia_CM054949.1_000639.1:0.00767706,Tillandsia_fasciculata_H_Tillandsia_CM054949.1_000635.1:0.0107591)n2:0.0113966)n1:0.0311721)n0;
```
