## Supplementary Dataset S1 for "Gene turnover and contingency facilitated the repeated evolution of C_4_ photosynthesis in grasses": OG0038743_tree.txt

```
(Ananas_comosus_H_Ananas_contig20_000431.1:0.0720433,(Tillandsia_fasciculata_H_Tillandsia_CM054949.1_000678.1:0.0307409,(Tillandsia_fasciculata_H_Tillandsia_CM054949.1_000058.1:0.0198063,Tillandsia_fasciculata_H_Tillandsia_CM054949.1_000064.1:0.0115749)n2:0.0108061)n1:0.0720433)n0;
```
