## Supplementary Dataset S1 for "Gene turnover and contingency facilitated the repeated evolution of C_4_ photosynthesis in grasses": OG0038744_tree.txt

```
((Tillandsia_fasciculata_H_Tillandsia_CM054949.1_000047.1:0.537338,Ananas_comosus_H_Ananas_contig22_000111.1:0.0239091)n1:0.00845327,(Tillandsia_fasciculata_H_Tillandsia_CM054949.1_000048.1:0.0350861,Ananas_comosus_H_Ananas_contig20_000417.1:0.0108927)n2:0.00845327)n0;
```
