## Supplementary Dataset S1 for "Gene turnover and contingency facilitated the repeated evolution of C_4_ photosynthesis in grasses": OG0038745_tree.txt

```
((Ananas_comosus_H_Ananas_contig20_000370.1:0.0137511,Ananas_comosus_H_Ananas_contig20_000371.1:0.00501013)n1:0.0650924,(Tillandsia_fasciculata_H_Tillandsia_CM054949.1_000725.1:0.00401163,Tillandsia_fasciculata_H_Tillandsia_CM054949.1_000722.1:0.00261156)n2:0.0650924)n0;
```
