## Supplementary Dataset S1 for "Gene turnover and contingency facilitated the repeated evolution of C_4_ photosynthesis in grasses": OG0038746_tree.txt

```
(Tillandsia_fasciculata_H_Tillandsia_CM054943.1_000330.1:0.0671905,(Ananas_comosus_H_Ananas_contig21_000026.1:0.103518,(Ananas_comosus_H_Ananas_contig21_000024.1:0.0677216,Ananas_comosus_H_Ananas_contig21_000028.1:0.0609899)n2:0.0407515)n1:0.0671905)n0;
```
