## Supplementary Dataset S1 for "Gene turnover and contingency facilitated the repeated evolution of C_4_ photosynthesis in grasses": OG0038747_tree.txt

```
(Ananas_comosus_H_Ananas_contig21_000715.1:0.0357149,(Tillandsia_fasciculata_H_Tillandsia_CM054943.1_000474.1:0.00728896,(Tillandsia_fasciculata_H_Tillandsia_CM054943.1_000055.1:0.00171049,Tillandsia_fasciculata_H_Tillandsia_CM054943.1_000057.1:5e-09)n2:0.00501884)n1:0.0357149)n0;
```
