## Supplementary Dataset S1 for "Gene turnover and contingency facilitated the repeated evolution of C_4_ photosynthesis in grasses": OG0038748_tree.txt

```
((Carex_scoparia_H_Carex_Csco_scaffold_5_000225.1:0.268439,Juncus_effusus_H_Juncus_Jeff_scaffold_17_000026.1:0.17724)n1:0.2045,(Ananas_comosus_H_Ananas_contig21_000037.1:0.0634446,Tillandsia_fasciculata_H_Tillandsia_CM054943.1_000733.1:0.0565771)n2:0.2045)n0;
```
