## Supplementary Dataset S1 for "Gene turnover and contingency facilitated the repeated evolution of C_4_ photosynthesis in grasses": OG0038749_tree.txt

```
((Ananas_comosus_H_Ananas_contig21_000685.1:0.0442064,Tillandsia_fasciculata_H_Tillandsia_CM054943.1_000028.1:0.0449468)n1:0.108194,(Carex_scoparia_H_Carex_Csco_scaffold_9_000136.1:0.141813,Juncus_effusus_H_Juncus_Jeff_scaffold_17_000398.1:0.176896)n2:0.108194)n0;
```
