## Supplementary Dataset S1 for "Gene turnover and contingency facilitated the repeated evolution of C_4_ photosynthesis in grasses": OG0038750_tree.txt

```
(Tillandsia_fasciculata_H_Tillandsia_CM054943.1_000771.1:0.0211793,(Ananas_comosus_H_Ananas_contig21_000075.1:0.113959,(Ananas_comosus_H_Ananas_contig21_000076.1:0.00700042,Ananas_comosus_H_Ananas_contig21_000646.1:0.0062282)n2:0.00633362)n1:0.0211793)n0;
```
