## Supplementary Dataset S1 for "Gene turnover and contingency facilitated the repeated evolution of C_4_ photosynthesis in grasses": OG0038751_tree.txt

```
(Ananas_comosus_H_Ananas_contig21_000092.1:0.0400621,(Ananas_comosus_H_Ananas_contig21_000089.1:0.0567655,(Ananas_comosus_H_Ananas_contig21_000090.1:0.028326,Ananas_comosus_H_Ananas_contig21_000091.1:0.064669)n2:0.0360935)n1:0.0400621)n0;
```
