## Supplementary Dataset S1 for "Gene turnover and contingency facilitated the repeated evolution of C_4_ photosynthesis in grasses": OG0038752_tree.txt

```
((Ananas_comosus_H_Ananas_contig21_000093.1:0.00792904,Ananas_comosus_H_Ananas_contig21_000094.1:0.00710477)n1:0.0218559,(Tillandsia_fasciculata_H_Tillandsia_CM054943.1_000430.1:0.00283224,Tillandsia_fasciculata_H_Tillandsia_CM054943.1_000424.1:0.03013)n2:0.0218559)n0;
```
