## Supplementary Dataset S1 for "Gene turnover and contingency facilitated the repeated evolution of C_4_ photosynthesis in grasses": OG0038753_tree.txt

```
(Ananas_comosus_H_Ananas_contig21_000608.1:0.0440355,((Tillandsia_fasciculata_H_Tillandsia_CM054942.1_000597.1:0,Tillandsia_fasciculata_H_Tillandsia_CM054943.1_000471.1:0)n2:5e-09,Tillandsia_fasciculata_H_Tillandsia_CM054943.1_000472.1:0.00275648)n1:0.0440355)n0;
```
