## Supplementary Dataset S1 for "Gene turnover and contingency facilitated the repeated evolution of C_4_ photosynthesis in grasses": OG0038754_tree.txt

```
((Ananas_comosus_H_Ananas_contig21_000565.1:0.0236578,Tillandsia_fasciculata_H_Tillandsia_CM054943.1_000313.1:0.033137)n1:0.113169,(Juncus_effusus_H_Juncus_Jeff_scaffold_21_000378.1:0.394811,Carex_scoparia_H_Carex_Csco_scaffold_21_000715.1:0.224376)n2:0.113169)n0;
```
