## Supplementary Dataset S1 for "Gene turnover and contingency facilitated the repeated evolution of C_4_ photosynthesis in grasses": OG0038755_tree.txt

```
(Carex_scoparia_H_Carex_Csco_scaffold_19_000626.1:0.20478,(Ananas_comosus_H_Ananas_contig21_000186.1:0.0281177,(Tillandsia_fasciculata_H_Tillandsia_CM054943.1_000486.1:5e-09,Tillandsia_fasciculata_H_Tillandsia_CM054943.1_000480.1:0.00112835)n2:0.0268043)n1:0.20478)n0;
```
