## Supplementary Dataset S1 for "Gene turnover and contingency facilitated the repeated evolution of C_4_ photosynthesis in grasses": OG0038756_tree.txt

```
((Tillandsia_fasciculata_H_Tillandsia_JAQOTM010000514.1_000001.1:5e-09,Tillandsia_fasciculata_H_Tillandsia_JAQOTM010000514.1_000002.1:5e-09)n1:0.0312576,(Ananas_comosus_H_Ananas_contig21_000187.1:0.0456151,Ananas_comosus_H_Ananas_contig21_000188.1:0.0257469)n2:0.0312576)n0;
```
