## Supplementary Dataset S1 for "Gene turnover and contingency facilitated the repeated evolution of C_4_ photosynthesis in grasses": OG0038757_tree.txt

```
(Ananas_comosus_H_Ananas_contig21_000557.1:0.085112,(Tillandsia_fasciculata_H_Tillandsia_CM054935.1_000123.1:0.394256,(Tillandsia_fasciculata_H_Tillandsia_CM054943.1_000499.1:0.00749234,Tillandsia_fasciculata_H_Tillandsia_CM054943.1_000498.1:0.0393439)n2:0.0977558)n1:0.085112)n0;
```
