## Supplementary Dataset S1 for "Gene turnover and contingency facilitated the repeated evolution of C_4_ photosynthesis in grasses": OG0038758_tree.txt

```
(Carex_scoparia_H_Carex_Csco_scaffold_13_000545.1:0.182303,(Ananas_comosus_H_Ananas_contig21_000540.1:0.0323949,(Tillandsia_fasciculata_H_Tillandsia_CM054943.1_000519.1:0.233281,Tillandsia_fasciculata_H_Tillandsia_CM054943.1_000520.1:0.0493454)n2:0.00548282)n1:0.0366232)n0;
```
