## Supplementary Dataset S1 for "Gene turnover and contingency facilitated the repeated evolution of C_4_ photosynthesis in grasses": OG0038759_tree.txt

```
(Ananas_comosus_H_Ananas_contig21_000201.1:0.022931,(Tillandsia_fasciculata_H_Tillandsia_CM054943.1_000298.1:0.000830284,(Tillandsia_fasciculata_H_Tillandsia_CM054943.1_000509.1:0.00124657,Tillandsia_fasciculata_H_Tillandsia_CM054943.1_000308.1:0.0012423)n2:0.0227827)n1:0.022931)n0;
```
