## Supplementary Dataset S1 for "Gene turnover and contingency facilitated the repeated evolution of C_4_ photosynthesis in grasses": OG0038760_tree.txt

```
((Carex_scoparia_H_Carex_Csco_scaffold_3_000671.1:0.214198,Juncus_effusus_H_Juncus_Jeff_scaffold_16_000315.1:0.254962)n1:0.187884,(Ananas_comosus_H_Ananas_contig21_000244.1:0.0395971,Tillandsia_fasciculata_H_Tillandsia_CM054943.1_000567.1:0.0627689)n2:0.187884)n0;
```
