## Supplementary Dataset S1 for "Gene turnover and contingency facilitated the repeated evolution of C_4_ photosynthesis in grasses": OG0038761_tree.txt

```
((Ananas_comosus_H_Ananas_contig21_000490.1:0.031554,Ananas_comosus_H_Ananas_contig21_000489.1:0.178978)n1:0.0290623,(Tillandsia_fasciculata_H_Tillandsia_CM054943.1_000234.1:0.0054908,Tillandsia_fasciculata_H_Tillandsia_JAQOTM010002059.1_000001.1:0.00192658)n2:0.0290623)n0;
```
