## Supplementary Dataset S1 for "Gene turnover and contingency facilitated the repeated evolution of C_4_ photosynthesis in grasses": OG0038762_tree.txt

```
(Ananas_comosus_H_Ananas_contig21_000470.1:0.0286161,(Tillandsia_fasciculata_H_Tillandsia_CM054943.1_000204.1:5e-09,(Tillandsia_fasciculata_H_Tillandsia_CM054943.1_000207.1:5e-09,Tillandsia_fasciculata_H_Tillandsia_CM054943.1_000206.1:0.00270983)n2:5e-09)n1:0.0286161)n0;
```
