## Supplementary Dataset S1 for "Gene turnover and contingency facilitated the repeated evolution of C_4_ photosynthesis in grasses": OG0038763_tree.txt

```
(Ananas_comosus_H_Ananas_contig21_000449.1:0.036482,(Tillandsia_fasciculata_H_Tillandsia_CM054943.1_000173.1:0.0147959,(Tillandsia_fasciculata_H_Tillandsia_CM054942.1_000718.1:0.024053,Tillandsia_fasciculata_H_Tillandsia_CM054941.1_000684.1:0.00347366)n2:0.170168)n1:0.036482)n0;
```
