## Supplementary Dataset S1 for "Gene turnover and contingency facilitated the repeated evolution of C_4_ photosynthesis in grasses": OG0038764_tree.txt

```
(Eragrostis_curvula_EJB05_24330:0.303976,(Ananas_comosus_H_Ananas_contig21_000315.1:0.0593599,(Tillandsia_fasciculata_H_Tillandsia_CM054943.1_000651.1:0.0033379,Tillandsia_fasciculata_H_Tillandsia_CM054943.1_000648.1:0.00455904)n2:0.0421842)n1:0.303976)n0;
```
