## Supplementary Dataset S1 for "Gene turnover and contingency facilitated the repeated evolution of C_4_ photosynthesis in grasses": OG0038765_tree.txt

```
((Ananas_comosus_H_Ananas_contig21_000328.1:0.132247,Ananas_comosus_H_Ananas_contig21_000413.1:0.0275597)n1:0.0130401,(Tillandsia_fasciculata_H_Tillandsia_CM054943.1_000664.1:0.0120237,Tillandsia_fasciculata_H_Tillandsia_CM054943.1_000139.1:0.00982367)n2:0.0130401)n0;
```
