## Supplementary Dataset S1 for "Gene turnover and contingency facilitated the repeated evolution of C_4_ photosynthesis in grasses": OG0038766_tree.txt

```
(Ananas_comosus_H_Ananas_contig22_000737.1:0.0355819,(Tillandsia_fasciculata_H_Tillandsia_CM054954.1_000740.1:5e-09,(Tillandsia_fasciculata_H_Tillandsia_CM054954.1_000364.1:0.00128247,Tillandsia_fasciculata_H_Tillandsia_CM054954.1_000005.1:5e-09)n2:0.000641219)n1:0.0355819)n0;
```
