## Supplementary Dataset S1 for "Gene turnover and contingency facilitated the repeated evolution of C_4_ photosynthesis in grasses": OG0038767_tree.txt

```
(Ananas_comosus_H_Ananas_contig22_000736.1:0.00866973,(Tillandsia_fasciculata_H_Tillandsia_CM054954.1_000738.1:0.574663,(Tillandsia_fasciculata_H_Tillandsia_CM054954.1_000004.1:0.00821777,Tillandsia_fasciculata_H_Tillandsia_CM054954.1_000363.1:0.00317923)n2:0.0300895)n1:0.00866973)n0;
```
