## Supplementary Dataset S1 for "Gene turnover and contingency facilitated the repeated evolution of C_4_ photosynthesis in grasses": OG0038768_tree.txt

```
(Ananas_comosus_H_Ananas_contig22_000735.1:0.0603545,(Tillandsia_fasciculata_H_Tillandsia_CM054954.1_000361.1:0.00641997,(Tillandsia_fasciculata_H_Tillandsia_CM054954.1_000362.1:0.0132524,Tillandsia_fasciculata_H_Tillandsia_CM054954.1_000002.1:5e-09)n2:0.00398306)n1:0.0603545)n0;
```
