## Supplementary Dataset S1 for "Gene turnover and contingency facilitated the repeated evolution of C_4_ photosynthesis in grasses": OG0038769_tree.txt

```
((Ananas_comosus_H_Ananas_contig22_000722.1:0.0451194,Tillandsia_fasciculata_H_Tillandsia_CM054954.1_000350.1:0.0228346)n1:0.110605,(Carex_scoparia_H_Carex_Csco_scaffold_5_000161.1:0.121501,Juncus_effusus_H_Juncus_Jeff_scaffold_17_000146.1:0.110699)n2:0.110605)n0;
```
