## Supplementary Dataset S1 for "Gene turnover and contingency facilitated the repeated evolution of C_4_ photosynthesis in grasses": OG0038770_tree.txt

```
(Ananas_comosus_H_Ananas_contig22_000036.1:0.0697958,(Tillandsia_fasciculata_H_Tillandsia_CM054954.1_000339.1:0.0856995,(Tillandsia_fasciculata_H_Tillandsia_CM054954.1_000332.1:0.0381913,Tillandsia_fasciculata_H_Tillandsia_CM054954.1_000338.1:0.0289096)n2:0.0142061)n1:0.0697958)n0;
```
