## Supplementary Dataset S1 for "Gene turnover and contingency facilitated the repeated evolution of C_4_ photosynthesis in grasses": OG0038771_tree.txt

```
(Tillandsia_fasciculata_H_Tillandsia_CM054954.1_000393.1:0.119624,(Ananas_comosus_H_Ananas_contig22_000046.1:0.00194973,(Ananas_comosus_H_Ananas_contig22_000045.1:0.0176131,Ananas_comosus_H_Ananas_contig22_000044.1:0.00983611)n2:0.00194128)n1:0.119624)n0;
```
