## Supplementary Dataset S1 for "Gene turnover and contingency facilitated the repeated evolution of C_4_ photosynthesis in grasses": OG0038772_tree.txt

```
(Ananas_comosus_H_Ananas_contig22_000116.1:0.0440967,(Tillandsia_fasciculata_H_Tillandsia_CM054954.1_000251.1:0.0189922,(Tillandsia_fasciculata_H_Tillandsia_CM054934.1_000288.1:0.00886094,Tillandsia_fasciculata_H_Tillandsia_CM054954.1_000252.1:0.00728244)n2:0.00774471)n1:0.0440967)n0;
```
