## Supplementary Dataset S1 for "Gene turnover and contingency facilitated the repeated evolution of C_4_ photosynthesis in grasses": OG0038773_tree.txt

```
(Ananas_comosus_H_Ananas_contig22_000132.1:0.0225663,(Tillandsia_fasciculata_H_Tillandsia_CM054954.1_000197.1:0.0991382,(Tillandsia_fasciculata_H_Tillandsia_CM054954.1_000193.1:0.00463707,Tillandsia_fasciculata_H_Tillandsia_CM054954.1_000196.1:0.0135173)n2:0.00299828)n1:0.0225663)n0;
```
