## Supplementary Dataset S1 for "Gene turnover and contingency facilitated the repeated evolution of C_4_ photosynthesis in grasses": OG0038774_tree.txt

```
(Ananas_comosus_H_Ananas_contig22_000619.1:0.00762516,(Tillandsia_fasciculata_H_Tillandsia_CM054954.1_000222.1:0.0449626,(Tillandsia_fasciculata_H_Tillandsia_CM054954.1_000223.1:0.00914186,Tillandsia_fasciculata_H_Tillandsia_CM054954.1_000225.1:0.00138256)n2:0.251122)n1:0.00762516)n0;
```
