## Supplementary Dataset S1 for "Gene turnover and contingency facilitated the repeated evolution of C_4_ photosynthesis in grasses": OG0038775_tree.txt

```
(Ananas_comosus_H_Ananas_contig22_000591.1:0.00343637,(Tillandsia_fasciculata_H_Tillandsia_CM054954.1_000161.1:0.267103,(Tillandsia_fasciculata_H_Tillandsia_CM054934.1_000405.1:0.0428584,Tillandsia_fasciculata_H_Tillandsia_CM054954.1_000162.1:0.00260852)n2:0.0197753)n1:0.00343637)n0;
```
