## Supplementary Dataset S1 for "Gene turnover and contingency facilitated the repeated evolution of C_4_ photosynthesis in grasses": OG0038776_tree.txt

```
(Ananas_comosus_H_Ananas_contig22_000563.1:0.0394173,(Tillandsia_fasciculata_H_Tillandsia_CM054937.1_000335.1:0.0138171,(Tillandsia_fasciculata_H_Tillandsia_CM054954.1_000510.1:0.00122286,Tillandsia_fasciculata_H_Tillandsia_CM054954.1_000205.1:0.00122416)n2:0.0130527)n1:0.0394173)n0;
```
