## Supplementary Dataset S1 for "Gene turnover and contingency facilitated the repeated evolution of C_4_ photosynthesis in grasses": OG0038777_tree.txt

```
(Ananas_comosus_H_Ananas_contig22_000534.1:0.0374411,(Tillandsia_fasciculata_H_Tillandsia_CM054954.1_000525.1:0.0656987,(Tillandsia_fasciculata_H_Tillandsia_CM054941.1_000692.1:0.00515775,Tillandsia_fasciculata_H_Tillandsia_CM054954.1_000524.1:0.00249022)n2:0.0577475)n1:0.0374411)n0;
```
