## Supplementary Dataset S1 for "Gene turnover and contingency facilitated the repeated evolution of C_4_ photosynthesis in grasses": OG0038778_tree.txt

```
(Ananas_comosus_H_Ananas_contig22_000250.1:0.116305,(Carex_scoparia_H_Carex_Csco_scaffold_22_000273.1:0.154302,(Juncus_effusus_H_Juncus_Jeff_scaffold_5_000390.1:0.101979,Juncus_effusus_H_Juncus_Jeff_scaffold_11_000781.1:0.0544818)n2:0.16301)n1:0.116305)n0;
```
