## Supplementary Dataset S1 for "Gene turnover and contingency facilitated the repeated evolution of C_4_ photosynthesis in grasses": OG0038779_tree.txt

```
(Ananas_comosus_H_Ananas_contig22_000256.1:0.105972,(Tillandsia_fasciculata_H_Tillandsia_CM054954.1_000564.1:5e-09,(Tillandsia_fasciculata_H_Tillandsia_CM054954.1_000562.1:5e-09,Tillandsia_fasciculata_H_Tillandsia_CM054954.1_000561.1:5e-09)n2:0.000993855)n1:0.105972)n0;
```
