## Supplementary Dataset S1 for "Gene turnover and contingency facilitated the repeated evolution of C_4_ photosynthesis in grasses": OG0038780_tree.txt

```
(Ananas_comosus_H_Ananas_contig22_000524.1:0.00650506,(Tillandsia_fasciculata_H_Tillandsia_CM054954.1_000148.1:0.0727243,(Tillandsia_fasciculata_H_Tillandsia_CM054932.1_000897.1:0.446601,Tillandsia_fasciculata_H_Tillandsia_CM054954.1_000149.1:0.0735679)n2:0.0635992)n1:0.00650506)n0;
```
