## Supplementary Dataset S1 for "Gene turnover and contingency facilitated the repeated evolution of C_4_ photosynthesis in grasses": OG0038781_tree.txt

```
(Juncus_effusus_H_Juncus_Jeff_scaffold_11_000797.1:0.18377,(Ananas_comosus_H_Ananas_contig22_000268.1:0.0313258,(Tillandsia_fasciculata_H_Tillandsia_CM054954.1_000582.1:0.00427696,Tillandsia_fasciculata_H_Tillandsia_CM054954.1_000580.1:0.00272999)n2:0.0421064)n1:0.18377)n0;
```
