## Supplementary Dataset S1 for "Gene turnover and contingency facilitated the repeated evolution of C_4_ photosynthesis in grasses": OG0038782_tree.txt

```
(Juncus_effusus_H_Juncus_Jeff_scaffold_17_000638.1:0.222709,(Ananas_comosus_H_Ananas_contig22_000473.1:0.0318684,(Tillandsia_fasciculata_H_Tillandsia_CM054954.1_000085.1:0.0025584,Tillandsia_fasciculata_H_Tillandsia_CM054954.1_000087.1:0.0105146)n2:0.0421264)n1:0.222709)n0;
```
