## Supplementary Dataset S1 for "Gene turnover and contingency facilitated the repeated evolution of C_4_ photosynthesis in grasses": OG0038783_tree.txt

```
((Juncus_effusus_H_Juncus_Jeff_scaffold_11_000934.1:0.193399,Carex_scoparia_H_Carex_Csco_scaffold_27_000608.1:0.154692)n1:0.0736742,(Ananas_comosus_H_Ananas_contig22_000444.1:0.0302774,Tillandsia_fasciculata_H_Tillandsia_CM054954.1_000055.1:0.027707)n2:0.0736742)n0;
```
