## Supplementary Dataset S1 for "Gene turnover and contingency facilitated the repeated evolution of C_4_ photosynthesis in grasses": OG0038784_tree.txt

```
((Carex_scoparia_H_Carex_Csco_scaffold_10_000639.1:0.183546,Juncus_effusus_H_Juncus_Jeff_scaffold_11_000960.1:0.142751)n1:0.0972133,(Ananas_comosus_H_Ananas_contig22_000388.1:0.0339023,Tillandsia_fasciculata_H_Tillandsia_CM054954.1_000707.1:0.0236843)n2:0.0972133)n0;
```
