## Supplementary Dataset S1 for "Gene turnover and contingency facilitated the repeated evolution of C_4_ photosynthesis in grasses": OG0038785_tree.txt

```
(Ananas_comosus_H_Ananas_contig1_000034.1:0.0959227,(Juncus_effusus_H_Juncus_Jeff_scaffold_14_000107.1:0.174353,(Carex_scoparia_H_Carex_Csco_scaffold_11_000280.1:0.0332963,Carex_scoparia_H_Carex_Csco_scaffold_11_000281.1:0.0199989)n2:0.131465)n1:0.0959227)n0;
```
