## Supplementary Dataset S1 for "Gene turnover and contingency facilitated the repeated evolution of C_4_ photosynthesis in grasses": OG0038786_tree.txt

```
(Ananas_comosus_H_Ananas_contig1_000621.1:0.0433352,(Tillandsia_fasciculata_H_Tillandsia_CM054947.1_000733.1:0.0191091,(Tillandsia_fasciculata_H_Tillandsia_CM054947.1_000732.1:0.0743362,Tillandsia_fasciculata_H_Tillandsia_CM054947.1_000728.1:0.0106113)n2:0.281526)n1:0.0433352)n0;
```
