## Supplementary Dataset S1 for "Gene turnover and contingency facilitated the repeated evolution of C_4_ photosynthesis in grasses": OG0038787_tree.txt

```
((Carex_scoparia_H_Carex_Csco_scaffold_21_000143.1:0.168559,Carex_scoparia_H_Carex_Csco_scaffold_21_000590.1:0.147143)n1:0.115373,(Ananas_comosus_H_Ananas_contig1_000076.1:0.034371,Tillandsia_fasciculata_H_Tillandsia_CM054947.1_000081.1:0.0820412)n2:0.115373)n0;
```
