## Supplementary Dataset S1 for "Gene turnover and contingency facilitated the repeated evolution of C_4_ photosynthesis in grasses": OG0038788_tree.txt

```
(Ananas_comosus_H_Ananas_contig1_000192.1:0.0769495,(Tillandsia_fasciculata_H_Tillandsia_CM054947.1_000196.1:0.00227244,(Tillandsia_fasciculata_H_Tillandsia_CM054947.1_000194.1:5e-09,Tillandsia_fasciculata_H_Tillandsia_CM054947.1_000195.1:0.0412478)n2:0.00595127)n1:0.0769495)n0;
```
