## Supplementary Dataset S1 for "Gene turnover and contingency facilitated the repeated evolution of C_4_ photosynthesis in grasses": OG0038789_tree.txt

```
((Carex_scoparia_H_Carex_Csco_scaffold_32_000251.1:0.162002,Juncus_effusus_H_Juncus_Jeff_scaffold_19_000550.1:0.171856)n1:0.0877306,(Ananas_comosus_H_Ananas_contig1_000195.1:0.0203653,Tillandsia_fasciculata_H_Tillandsia_CM054947.1_000199.1:0.0390785)n2:0.0877306)n0;
```
