## Supplementary Dataset S1 for "Gene turnover and contingency facilitated the repeated evolution of C_4_ photosynthesis in grasses": OG0038790_tree.txt

```
(Streptochaeta_angustifolia_strangu_005934:0.103688,(Carex_scoparia_H_Carex_Csco_scaffold_12_000403.1:0.287758,(Ananas_comosus_H_Ananas_contig1_000477.1:0.0258448,Tillandsia_fasciculata_H_Tillandsia_CM054947.1_000583.1:0.0342933)n2:0.206287)n1:0.103688)n0;
```
