## Supplementary Dataset S1 for "Gene turnover and contingency facilitated the repeated evolution of C_4_ photosynthesis in grasses": OG0038791_tree.txt

```
(Ananas_comosus_H_Ananas_contig1_000256.1:0.0677531,(Tillandsia_fasciculata_H_Tillandsia_CM054947.1_000263.1:5e-09,(Tillandsia_fasciculata_H_Tillandsia_CM054947.1_000261.1:6e-09,Tillandsia_fasciculata_H_Tillandsia_CM054947.1_000262.1:0.00172378)n2:5e-09)n1:0.0677531)n0;
```
