## Supplementary Dataset S1 for "Gene turnover and contingency facilitated the repeated evolution of C_4_ photosynthesis in grasses": OG0038792_tree.txt

```
(Ananas_comosus_H_Ananas_contig1_000301.1:0.0179731,(Tillandsia_fasciculata_H_Tillandsia_CM054938.1_000216.1:0.0784499,(Tillandsia_fasciculata_H_Tillandsia_CM054938.1_000602.1:0.0324001,Tillandsia_fasciculata_H_Tillandsia_CM054938.1_000217.1:0.00907243)n2:0.00515585)n1:0.0179731)n0;
```
