## Supplementary Dataset S1 for "Gene turnover and contingency facilitated the repeated evolution of C_4_ photosynthesis in grasses": OG0038793_tree.txt

```
((Pharus_latifolius_Phala.01G284900:5e-09,Pharus_latifolius_Phala.01G284900.2:5e-09)n1:0.229621,(Ananas_comosus_H_Ananas_contig1_000367.1:0.249884,Tillandsia_fasciculata_H_Tillandsia_CM054947.1_000394.1:0.0957202)n2:0.229621)n0;
```
