## Supplementary Dataset S1 for "Gene turnover and contingency facilitated the repeated evolution of C_4_ photosynthesis in grasses": OG0038794_tree.txt

```
(Juncus_effusus_H_Juncus_Jeff_scaffold_14_000420.1:0.176031,(Ananas_comosus_H_Ananas_contig1_000330.1:0.0207285,(Tillandsia_fasciculata_H_Tillandsia_CM054947.1_000310.1:0.0177126,Tillandsia_fasciculata_H_Tillandsia_CM054947.1_000312.1:0.00283439)n2:0.0304843)n1:0.176031)n0;
```
