## Supplementary Dataset S1 for "Gene turnover and contingency facilitated the repeated evolution of C_4_ photosynthesis in grasses": OG0038795_tree.txt

```
((Pharus_latifolius_Phala.04G009900:0,Pharus_latifolius_Phala.04G009900.2:0)n1:0.133518,(Ananas_comosus_H_Ananas_contig23_000050.1:0.0400444,Tillandsia_fasciculata_H_Tillandsia_CM054952.1_000048.1:0.02194)n2:0.133518)n0;
```
