## Supplementary Dataset S1 for "Gene turnover and contingency facilitated the repeated evolution of C_4_ photosynthesis in grasses": OG0038796_tree.txt

```
((Ananas_comosus_H_Ananas_contig23_000755.1:0.0367261,Tillandsia_fasciculata_H_Tillandsia_CM054952.1_000766.1:0.0351854)n1:0.165492,(Carex_scoparia_H_Carex_Csco_scaffold_13_000188.1:0.0234817,Carex_scoparia_H_Carex_Csco_scaffold_24_000028.1:0.0121612)n2:0.165492)n0;
```
