## Supplementary Dataset S1 for "Gene turnover and contingency facilitated the repeated evolution of C_4_ photosynthesis in grasses": OG0038797_tree.txt

```
(Ananas_comosus_H_Ananas_contig23_000079.1:0.0276837,(Tillandsia_fasciculata_H_Tillandsia_CM054942.1_000713.1:0.0205916,(Tillandsia_fasciculata_H_Tillandsia_CM054952.1_000076.1:0.000920079,Tillandsia_fasciculata_H_Tillandsia_CM054952.1_000081.1:0.000900345)n2:0.0115949)n1:0.0276837)n0;
```
