## Supplementary Dataset S1 for "Gene turnover and contingency facilitated the repeated evolution of C_4_ photosynthesis in grasses": OG0038798_tree.txt

```
((Sorghum_bicolor_SORBI_3010G180550:0.464519,Urochloa_fusta_Urofu.4G094500:0.335931)n1:0.196695,(Ananas_comosus_H_Ananas_contig23_000090.1:0.0796074,Ananas_comosus_H_Ananas_contig23_000091.1:0.0464389)n2:0.196695)n0;
```
