## Supplementary Dataset S1 for "Gene turnover and contingency facilitated the repeated evolution of C_4_ photosynthesis in grasses": OG0038799_tree.txt

```
(Carex_scoparia_H_Carex_Csco_scaffold_21_000354.1:0.146416,(Tillandsia_fasciculata_H_Tillandsia_CM054952.1_000097.1:0.00941378,(Ananas_comosus_H_Ananas_contig23_000093.1:0.12865,Ananas_comosus_H_Ananas_contig23_000092.1:0.0410724)n2:0.0045636)n1:0.0569863)n0;
```
