## Supplementary Dataset S1 for "Gene turnover and contingency facilitated the repeated evolution of C_4_ photosynthesis in grasses": OG0038800_tree.txt

```
((Tillandsia_fasciculata_H_Tillandsia_CM054952.1_000738.1:0.140964,Tillandsia_fasciculata_H_Tillandsia_CM054952.1_000737.1:0.0475126)n1:0.0440615,(Ananas_comosus_H_Ananas_contig23_000727.1:0.0160922,Ananas_comosus_H_Ananas_contig23_000724.1:0.0120708)n2:0.0440615)n0;
```
