## Supplementary Dataset S1 for "Gene turnover and contingency facilitated the repeated evolution of C_4_ photosynthesis in grasses": OG0038801_tree.txt

```
(Carex_scoparia_H_Carex_Csco_scaffold_21_000324.1:0.191225,(Ananas_comosus_H_Ananas_contig23_000171.1:0.0634072,(Tillandsia_fasciculata_H_Tillandsia_CM054952.1_000709.1:0.00515105,Tillandsia_fasciculata_H_Tillandsia_CM054952.1_000708.1:0.0253343)n2:0.0590353)n1:0.191225)n0;
```
