## Supplementary Dataset S1 for "Gene turnover and contingency facilitated the repeated evolution of C_4_ photosynthesis in grasses": OG0038802_tree.txt

```
(Ananas_comosus_H_Ananas_contig23_000621.1:0.0135568,(Tillandsia_fasciculata_H_Tillandsia_CM054952.1_000224.1:0.0075748,(Tillandsia_fasciculata_H_Tillandsia_CM054952.1_000233.1:5e-09,Tillandsia_fasciculata_H_Tillandsia_CM054952.1_000223.1:0.00151223)n2:5e-09)n1:0.0135568)n0;
```
