## Supplementary Dataset S1 for "Gene turnover and contingency facilitated the repeated evolution of C_4_ photosynthesis in grasses": OG0038803_tree.txt

```
(Tillandsia_fasciculata_H_Tillandsia_CM054952.1_000614.1:0.0304242,(Ananas_comosus_H_Ananas_contig23_000259.1:0.054477,(Ananas_comosus_H_Ananas_contig23_000260.1:0.0167658,Ananas_comosus_H_Ananas_contig23_000576.1:0.0138584)n2:0.0309859)n1:0.0304242)n0;
```
