## Supplementary Dataset S1 for "Gene turnover and contingency facilitated the repeated evolution of C_4_ photosynthesis in grasses": OG0038804_tree.txt

```
((Carex_scoparia_H_Carex_Csco_scaffold_32_000496.1:0.156517,Juncus_effusus_H_Juncus_Jeff_scaffold_21_000611.1:0.125622)n1:0.105705,(Ananas_comosus_H_Ananas_contig23_000558.1:0.0263022,Tillandsia_fasciculata_H_Tillandsia_CM054952.1_000589.1:0.0173988)n2:0.105705)n0;
```
