## Supplementary Dataset S1 for "Gene turnover and contingency facilitated the repeated evolution of C_4_ photosynthesis in grasses": OG0038805_tree.txt

```
((Ananas_comosus_H_Ananas_contig23_000301.1:0.0712921,Ananas_comosus_H_Ananas_contig23_000300.1:0.0342906)n1:0.0315121,(Tillandsia_fasciculata_H_Tillandsia_CM054952.1_000314.1:0.0102437,Tillandsia_fasciculata_H_Tillandsia_CM054952.1_000317.1:5e-09)n2:0.0315121)n0;
```
