## Supplementary Dataset S1 for "Gene turnover and contingency facilitated the repeated evolution of C_4_ photosynthesis in grasses": OG0038806_tree.txt

```
(Ananas_comosus_H_Ananas_contig23_000326.1:0.0139393,(Tillandsia_fasciculata_H_Tillandsia_CM054952.1_000345.1:0.0217687,(Tillandsia_fasciculata_H_Tillandsia_CM054935.1_000660.1:0.365135,Tillandsia_fasciculata_H_Tillandsia_CM054940.1_000710.1:0.0678173)n2:0.135826)n1:0.0139393)n0;
```
