## Supplementary Dataset S1 for "Gene turnover and contingency facilitated the repeated evolution of C_4_ photosynthesis in grasses": OG0038807_tree.txt

```
(Pharus_latifolius_Phala.02G323700.2:0.133703,(Carex_scoparia_H_Carex_Csco_scaffold_32_000142.1:0.292389,(Ananas_comosus_H_Ananas_contig23_000439.1:0.0307905,Tillandsia_fasciculata_H_Tillandsia_CM054952.1_000457.1:0.030197)n2:0.113966)n1:0.133703)n0;
```
