## Supplementary Dataset S1 for "Gene turnover and contingency facilitated the repeated evolution of C_4_ photosynthesis in grasses": OG0038808_tree.txt

```
((Tillandsia_fasciculata_H_Tillandsia_CM054937.1_001168.1:0.0252835,Ananas_comosus_H_Ananas_contig24_000004.1:0.0590192)n1:0.00272764,(Ananas_comosus_H_Ananas_contig24_000662.1:0.786048,Tillandsia_fasciculata_H_Tillandsia_CM054953.1_000152.1:0.0156449)n2:0.00272764)n0;
```
