## Supplementary Dataset S1 for "Gene turnover and contingency facilitated the repeated evolution of C_4_ photosynthesis in grasses": OG0038809_tree.txt

```
(Ananas_comosus_H_Ananas_contig24_000656.1:0.0317675,(Tillandsia_fasciculata_H_Tillandsia_CM054953.1_000508.1:5e-09,(Tillandsia_fasciculata_H_Tillandsia_CM054953.1_000507.1:0.00281409,Tillandsia_fasciculata_H_Tillandsia_CM054953.1_000506.1:0.00126577)n2:0.00385103)n1:0.0317675)n0;
```
