## Supplementary Dataset S1 for "Gene turnover and contingency facilitated the repeated evolution of C_4_ photosynthesis in grasses": OG0038810_tree.txt

```
(Carex_scoparia_H_Carex_Csco_scaffold_7_000394.1:0.169439,(Ananas_comosus_H_Ananas_contig24_000637.1:0.0248898,(Tillandsia_fasciculata_H_Tillandsia_CM054953.1_000182.1:0.0170207,Tillandsia_fasciculata_H_Tillandsia_CM054953.1_000480.1:0.00825236)n2:0.0263158)n1:0.169439)n0;
```
