## Supplementary Dataset S1 for "Gene turnover and contingency facilitated the repeated evolution of C_4_ photosynthesis in grasses": OG0038811_tree.txt

```
((Ananas_comosus_H_Ananas_contig24_000062.1:0.0287432,Tillandsia_fasciculata_H_Tillandsia_CM054953.1_000207.1:0.0319412)n1:0.129594,(Juncus_effusus_H_Juncus_Jeff_scaffold_20_000533.1:0.210509,Carex_scoparia_H_Carex_Csco_scaffold_16_000179.1:0.172583)n2:0.129594)n0;
```
