## Supplementary Dataset S1 for "Gene turnover and contingency facilitated the repeated evolution of C_4_ photosynthesis in grasses": OG0038812_tree.txt

```
(Ananas_comosus_H_Ananas_contig24_000615.1:0.115333,(Tillandsia_fasciculata_H_Tillandsia_CM054953.1_000460.1:0.0327112,(Tillandsia_fasciculata_H_Tillandsia_CM054953.1_000459.1:0.00860925,Tillandsia_fasciculata_H_Tillandsia_CM054953.1_000458.1:0.00546801)n2:0.0210944)n1:0.115333)n0;
```
