## Supplementary Dataset S1 for "Gene turnover and contingency facilitated the repeated evolution of C_4_ photosynthesis in grasses": OG0038813_tree.txt

```
((Ananas_comosus_H_Ananas_contig24_000584.1:0.0413327,Tillandsia_fasciculata_H_Tillandsia_CM054953.1_000430.1:0.0728489)n1:0.148752,(Brachypodium_distachyon_BRADI_2g54020v3:0.223748,Streptochaeta_angustifolia_strangu_024660:0.178833)n2:0.148752)n0;
```
