## Supplementary Dataset S1 for "Gene turnover and contingency facilitated the repeated evolution of C_4_ photosynthesis in grasses": OG0038814_tree.txt

```
(Ananas_comosus_H_Ananas_contig24_000575.1:0.039936,(Tillandsia_fasciculata_H_Tillandsia_CM054953.1_000419.1:0.0186881,(Tillandsia_fasciculata_H_Tillandsia_CM054953.1_000421.1:0.00684954,Tillandsia_fasciculata_H_Tillandsia_CM054953.1_000418.1:0.0237901)n2:0.00901102)n1:0.039936)n0;
```
