## Supplementary Dataset S1 for "Gene turnover and contingency facilitated the repeated evolution of C_4_ photosynthesis in grasses": OG0038815_tree.txt

```
(Ananas_comosus_H_Ananas_contig24_000543.1:0.0452182,(Tillandsia_fasciculata_H_Tillandsia_CM054953.1_000385.1:0.0124719,(Tillandsia_fasciculata_H_Tillandsia_CM054953.1_000387.1:0.0272991,Tillandsia_fasciculata_H_Tillandsia_CM054953.1_000386.1:5e-09)n2:0.0440865)n1:0.0452182)n0;
```
