## Supplementary Dataset S1 for "Gene turnover and contingency facilitated the repeated evolution of C_4_ photosynthesis in grasses": OG0038816_tree.txt

```
((Ananas_comosus_H_Ananas_contig24_000503.1:0.0154483,Tillandsia_fasciculata_H_Tillandsia_CM054953.1_000350.1:0.0305623)n1:0.0766071,(Carex_scoparia_H_Carex_Csco_scaffold_5_000681.1:0.0912095,Juncus_effusus_H_Juncus_Jeff_scaffold_20_000546.1:0.0908971)n2:0.0766071)n0;
```
