## Supplementary Dataset S1 for "Gene turnover and contingency facilitated the repeated evolution of C_4_ photosynthesis in grasses": OG0038817_tree.txt

```
((Carex_scoparia_H_Carex_Csco_scaffold_18_000506.1:0.40793,Juncus_effusus_H_Juncus_Jeff_scaffold_4_000307.1:0.306777)n1:0.143271,(Ananas_comosus_H_Ananas_contig24_000159.1:0.0436422,Tillandsia_fasciculata_H_Tillandsia_CM054953.1_000296.1:0.0512407)n2:0.143271)n0;
```
