## Supplementary Dataset S1 for "Gene turnover and contingency facilitated the repeated evolution of C_4_ photosynthesis in grasses": OG0038818_tree.txt

```
((Ananas_comosus_H_Ananas_contig24_000178.1:0.541739,Ananas_comosus_H_Ananas_contig24_000467.1:0.0979089)n1:0.0319008,(Tillandsia_fasciculata_H_Tillandsia_CM054953.1_000132.1:0.0110213,Tillandsia_fasciculata_H_Tillandsia_CM054953.1_000133.1:0.00398928)n2:0.0319008)n0;
```
