## Supplementary Dataset S1 for "Gene turnover and contingency facilitated the repeated evolution of C_4_ photosynthesis in grasses": OG0038819_tree.txt

```
(Carex_scoparia_H_Carex_Csco_scaffold_29_000361.1:0.158063,(Tillandsia_fasciculata_H_Tillandsia_CM054953.1_000576.1:0.0115582,(Ananas_comosus_H_Ananas_contig24_000202.1:0.0107916,Ananas_comosus_H_Ananas_contig24_000201.1:0.0367506)n2:0.0040834)n1:0.0165257)n0;
```
