## Supplementary Dataset S1 for "Gene turnover and contingency facilitated the repeated evolution of C_4_ photosynthesis in grasses": OG0038820_tree.txt

```
((Carex_scoparia_H_Carex_Csco_scaffold_29_000234.1:0.126266,Juncus_effusus_H_Juncus_Jeff_scaffold_20_000003.1:0.171407)n1:0.0987704,(Ananas_comosus_H_Ananas_contig24_000203.1:0.0281832,Tillandsia_fasciculata_H_Tillandsia_CM054953.1_000577.1:0.0181613)n2:0.0987704)n0;
```
