## Supplementary Dataset S1 for "Gene turnover and contingency facilitated the repeated evolution of C_4_ photosynthesis in grasses": OG0038821_tree.txt

```
(Carex_scoparia_H_Carex_Csco_scaffold_29_000327.1:0.243725,(Ananas_comosus_H_Ananas_contig24_000375.1:0.0918174,(Tillandsia_fasciculata_H_Tillandsia_CM054941.1_000219.1:0.0597369,Tillandsia_fasciculata_H_Tillandsia_CM054953.1_000653.1:0.0297379)n2:0.00330422)n1:0.0481057)n0;
```
