## Supplementary Dataset S1 for "Gene turnover and contingency facilitated the repeated evolution of C_4_ photosynthesis in grasses": OG0038822_tree.txt

```
((Ananas_comosus_H_Ananas_contig24_000364.1:0.313491,Ananas_comosus_H_Ananas_contig24_000365.1:0.0262389)n1:0.0117076,(Tillandsia_fasciculata_H_Tillandsia_CM054937.1_000293.1:0.00159465,Tillandsia_fasciculata_H_Tillandsia_CM054937.1_000294.1:0.00080034)n2:0.0117076)n0;
```
