## Supplementary Dataset S1 for "Gene turnover and contingency facilitated the repeated evolution of C_4_ photosynthesis in grasses": OG0038823_tree.txt

```
((Carex_scoparia_H_Carex_Csco_scaffold_21_000313.1:0.126668,Juncus_effusus_H_Juncus_Jeff_scaffold_21_000242.1:0.138601)n1:0.0977586,(Ananas_comosus_H_Ananas_contig24_000305.1:0.0304321,Tillandsia_fasciculata_H_Tillandsia_CM054947.1_000379.1:0.0384457)n2:0.0977586)n0;
```
