## Supplementary Dataset S1 for "Gene turnover and contingency facilitated the repeated evolution of C_4_ photosynthesis in grasses": OG0038824_tree.txt

```
(Juncus_effusus_H_Juncus_Jeff_scaffold_4_000777.1:0.180576,(Ananas_comosus_H_Ananas_contig24_000331.1:0.026116,(Tillandsia_fasciculata_H_Tillandsia_CM054953.1_000714.1:0.00562616,Tillandsia_fasciculata_H_Tillandsia_CM054953.1_000713.1:0.00189422)n2:0.0278219)n1:0.180576)n0;
```
