## Supplementary Dataset S1 for "Gene turnover and contingency facilitated the repeated evolution of C_4_ photosynthesis in grasses": OG0038825_tree.txt

```
(Aristida_adscensionis_H_Aadptg000012l000309.1:0.038977,(Aristida_adscensionis_H_Aadptg000001l000051.1:0.00201255,(Aristida_adscensionis_H_Aadptg000034l000137.1:0.0162489,Aristida_adscensionis_H_Aadptg000028l000657.1:0.0217961)n2:0.00415181)n1:0.038977)n0;
```
