## Supplementary Dataset S1 for "Gene turnover and contingency facilitated the repeated evolution of C_4_ photosynthesis in grasses": OG0038826_tree.txt

```
(Pharus_latifolius_Phala.02G337800:0.165622,(Aristida_adscensionis_H_Aadptg000001l000105.1:0.0970335,(Stipagrostis_hirtigluma_H_Shi_ptg000038l_002175.1:0.0180256,Stipagrostis_hirtigluma_H_Shi_ptg000149l_000279.1:0.00713013)n2:0.106124)n1:0.165622)n0;
```
