## Supplementary Dataset S1 for "Gene turnover and contingency facilitated the repeated evolution of C_4_ photosynthesis in grasses": OG0038827_tree.txt

```
(Aristida_adscensionis_H_Aadptg000001l000981.1:0.182516,(Leersia_perrieri_LPERR04G23270:0.20161,(Oryza_sativa_LOC_Os12g42920:0.189019,Oryza_sativa_LOC_Os12g42950:0.0687129)n2:0.00763476)n1:0.112241)n0;
```
