## Supplementary Dataset S1 for "Gene turnover and contingency facilitated the repeated evolution of C_4_ photosynthesis in grasses": OG0038828_tree.txt

```
(Aristida_adscensionis_H_Aadptg000015l000175.1:0.0697856,(Aristida_adscensionis_H_Aadptg000037l000157.1:0.245877,(Aristida_adscensionis_H_Aadptg000037l000158.1:0.0251973,Aristida_adscensionis_H_Aadptg000001l000366.1:0.00294083)n2:0.0169636)n1:0.0697856)n0;
```
