## Supplementary Dataset S1 for "Gene turnover and contingency facilitated the repeated evolution of C_4_ photosynthesis in grasses": OG0038829_tree.txt

```
(Aristida_adscensionis_H_Aadptg000001l000377.1:2.5e-09,(Aristida_adscensionis_H_Aadptg000037l000504.1:0.00542712,(Aristida_adscensionis_H_Aadptg000008l001098.1:0.0117306,Aristida_adscensionis_H_Aadptg000089l000023.1:0.0242756)n2:0.00537079)n1:2.5e-09)n0;
```
