## Supplementary Dataset S1 for "Gene turnover and contingency facilitated the repeated evolution of C_4_ photosynthesis in grasses": OG0038830_tree.txt

```
((Aristida_adscensionis_H_Aadptg000001l000412.1:0.157386,Stipagrostis_hirtigluma_H_Shi_ptg000038l_002029.1:0.086273)n1:0.0550473,(Eragrostis_curvula_EJB05_20402:0.0611766,Eragrostis_curvula_EJB05_20400:0.117368)n2:0.0550473)n0;
```
