## Supplementary Dataset S1 for "Gene turnover and contingency facilitated the repeated evolution of C_4_ photosynthesis in grasses": OG0038831_tree.txt

```
(Chasmanthium_laxum_Chala.05G307400:0.0772423,(Aristida_adscensionis_H_Aadptg000001l000452.1:0.0789094,(Stipagrostis_hirtigluma_H_Shi_ptg000038l_002064.1:0.00347666,Stipagrostis_hirtigluma_H_Shi_ptg000149l_000168.1:0.00339832)n2:0.0446226)n1:0.0772423)n0;
```
