## Supplementary Dataset S1 for "Gene turnover and contingency facilitated the repeated evolution of C_4_ photosynthesis in grasses": OG0038832_tree.txt

```
(Oryza_sativa_LOC_Os07g02790:0.255953,(Aristida_adscensionis_H_Aadptg000001l000639.1:0.0144801,(Aristida_adscensionis_H_Aadptg000001l000590.1:0.0045464,Aristida_adscensionis_H_Aadptg000001l000591.1:0.00576645)n2:0.0102598)n1:0.255953)n0;
```
