## Supplementary Dataset S1 for "Gene turnover and contingency facilitated the repeated evolution of C_4_ photosynthesis in grasses": OG0038833_tree.txt

```
(Aristida_adscensionis_H_Aadptg000002l000016.1:0.1064,(Setaria_viridis_SEVIR_9G540500v2:0.133829,(Digitaria_exilis_H_Dex9B-002960.1:0.104343,Panicum_hallii_Pahal.9G600700:0.0451427)n2:0.106084)n1:0.1064)n0;
```
