## Supplementary Dataset S1 for "Gene turnover and contingency facilitated the repeated evolution of C_4_ photosynthesis in grasses": OG0038834_tree.txt

```
(Aristida_adscensionis_H_Aadptg000004l000310.1:0.143958,(Brachypodium_distachyon_BRADI_1g43661v3:0.161491,(Hordeum_spontaneum_WB01_006119_0247853:0,Hordeum_vulgareMorex_HORVU.MOREX.r3.7HG0671560:0)n2:0.122368)n1:0.143958)n0;
```
