## Supplementary Dataset S1 for "Gene turnover and contingency facilitated the repeated evolution of C_4_ photosynthesis in grasses": OG0038835_tree.txt

```
(Aristida_adscensionis_H_Aadptg000004l000301.1:0.0891392,(Aristida_adscensionis_H_Aadptg000004l000023.1:0.0326768,(Aristida_adscensionis_H_Aadptg000004l000304.1:0.127783,Aristida_adscensionis_H_Aadptg000004l000303.1:0.0986358)n2:0.025)n1:0.0891392)n0;
```
