## Supplementary Dataset S1 for "Gene turnover and contingency facilitated the repeated evolution of C_4_ photosynthesis in grasses": OG0038836_tree.txt

```
(Cenchrus_americanus_H_CamCM007983.2003477.1:0.107071,(Aristida_adscensionis_H_Aadptg000004l000272.1:0.207713,(Stipagrostis_hirtigluma_H_Shi_ptg000080l_000114.1:0.123051,Stipagrostis_hirtigluma_H_Shi_ptg000080l_000113.1:0.0906131)n2:0.0637793)n1:0.107071)n0;
```
