## Supplementary Dataset S1 for "Gene turnover and contingency facilitated the repeated evolution of C_4_ photosynthesis in grasses": OG0038837_tree.txt

```
(Aristida_adscensionis_H_Aadptg000004l000259.1:0.0545106,(Aristida_adscensionis_H_Aadptg000004l000257.1:0.07145,(Aristida_adscensionis_H_Aadptg000004l000256.1:0.140371,Aristida_adscensionis_H_Aadptg000004l000258.1:0.166532)n2:0.0346457)n1:0.0545106)n0;
```
