## Supplementary Dataset S1 for "Gene turnover and contingency facilitated the repeated evolution of C_4_ photosynthesis in grasses": OG0038838_tree.txt

```
(Phragmites_australis_Phragmites_australis_PaChr3_48521945_48525462_evm.model.PaChr3.2847_1_CDS_4362446915_30563:0.106596,(Aristida_adscensionis_H_Aadptg000005l000087.1:0.155144,(Stipagrostis_hirtigluma_H_Shi_ptg000035l_000171.1:0.0100953,Stipagrostis_hirtigluma_H_Shi_ptg000037l_000082.1:0.0123944)n2:0.117834)n1:0.106596)n0;
```
