## Supplementary Dataset S1 for "Gene turnover and contingency facilitated the repeated evolution of C_4_ photosynthesis in grasses": OG0038839_tree.txt

```
(Aristida_adscensionis_H_Aadptg000006l000021.1:0.186151,(Eleusine_coracana_ELECO.r07.9AG0689800:0.102713,(Eleusine_coracana_ELECO.r07.9AG0689810:0.0677107,Eleusine_coracana_ELECO.r07.9BG0714630:0.0458043)n2:0.0881066)n1:0.186151)n0;
```
