## Supplementary Dataset S1 for "Gene turnover and contingency facilitated the repeated evolution of C_4_ photosynthesis in grasses": OG0038840_tree.txt

```
(Olyra_latifolia_Ola003610:0.154839,(Chasmanthium_laxum_Chala.07G033100:0.133713,(Aristida_adscensionis_H_Aadptg000006l000068.1:0.181702,Urochloa_fusta_Urofu.8G216800:0.154206)n2:0.0476351)n1:0.154839)n0;
```
