## Supplementary Dataset S1 for "Gene turnover and contingency facilitated the repeated evolution of C_4_ photosynthesis in grasses": OG0038841_tree.txt

```
((Stipagrostis_hirtigluma_H_Shi_ptg000018l_000813.1:0.0802772,Stipagrostis_hirtigluma_H_Shi_ptg000040l_000024.1:0.229613)n1:0.142186,(Aristida_adscensionis_H_Aadptg000006l000425.1:0.27045,Aristida_adscensionis_H_Aadptg000028l000485.1:5e-09)n2:0.142186)n0;
```
