## Supplementary Dataset S1 for "Gene turnover and contingency facilitated the repeated evolution of C_4_ photosynthesis in grasses": OG0038842_tree.txt

```
(Aristida_adscensionis_H_Aadptg000006l000342.1:0.143354,(Stipagrostis_hirtigluma_H_Shi_ptg000013l_000666.1:0.0095242,(Stipagrostis_hirtigluma_H_Shi_ptg000013l_000665.1:0.0237127,Stipagrostis_hirtigluma_H_Shi_ptg000014l_000088.1:0.0153825)n2:0.00428833)n1:0.143354)n0;
```
