## Supplementary Dataset S1 for "Gene turnover and contingency facilitated the repeated evolution of C_4_ photosynthesis in grasses": OG0038843_tree.txt

```
((Aristida_adscensionis_H_Aadptg000006l000157.1:0.19517,Aristida_adscensionis_H_Aadptg000006l000158.1:0.238238)n1:0.180668,(Stipagrostis_hirtigluma_H_Shi_ptg000013l_000458.1:0.0184153,Stipagrostis_hirtigluma_H_Shi_ptg000014l_000280.1:0.0253076)n2:0.180668)n0;
```
