## Supplementary Dataset S1 for "Gene turnover and contingency facilitated the repeated evolution of C_4_ photosynthesis in grasses": OG0038844_tree.txt

```
(Leersia_perrieri_LPERR07G19500:0.137407,(Echinocloa_haploclada_eh_chr5.4826:0.0255644,(Aristida_adscensionis_H_Aadptg000006l000167.1:0.0182463,Aristida_adscensionis_H_Aadptg000006l000166.1:0.0290987)n2:0.00323319)n1:0.0146345)n0;
```
