## Supplementary Dataset S1 for "Gene turnover and contingency facilitated the repeated evolution of C_4_ photosynthesis in grasses": OG0038845_tree.txt

```
(Eleusine_coracana_ELECO.r07.2AG0103070:0.160317,(Stipagrostis_hirtigluma_H_Shi_ptg000017l_000906.1:0.129475,(Aristida_adscensionis_H_Aadptg000007l000037.1:0.0948833,Aristida_adscensionis_H_Aadptg000007l000038.1:0.0838021)n2:0.0870334)n1:0.160317)n0;
```
