## Supplementary Dataset S1 for "Gene turnover and contingency facilitated the repeated evolution of C_4_ photosynthesis in grasses": OG0038846_tree.txt

```
(Aristida_adscensionis_H_Aadptg000007l000104.1:0.101208,(Chasmanthium_laxum_Chala.12G170900:0.436877,(Chasmanthium_laxum_Chala.06G291100:0.0237582,Chasmanthium_laxum_Chala.06G291300:0.014909)n2:0.138781)n1:0.101208)n0;
```
