## Supplementary Dataset S1 for "Gene turnover and contingency facilitated the repeated evolution of C_4_ photosynthesis in grasses": OG0038847_tree.txt

```
((Stipagrostis_hirtigluma_H_Shi_ptg000025l_001955.1:0.0421153,Stipagrostis_hirtigluma_H_Shi_ptg000025l_001952.1:0.0453868)n1:0.101313,(Aristida_adscensionis_H_Aadptg000008l001325.1:0.0817872,Aristida_adscensionis_H_Aadptg000008l001324.1:0.09627)n2:0.101313)n0;
```
