## Supplementary Dataset S1 for "Gene turnover and contingency facilitated the repeated evolution of C_4_ photosynthesis in grasses": OG0038848_tree.txt

```
((Setaria_viridis_SEVIR_9G350100v2:0.655927,Chasmanthium_laxum_Chala.03G031800:0.0545544)n1:0.0316146,(Aristida_adscensionis_H_Aadptg000008l000068.1:0.061305,Stipagrostis_hirtigluma_H_Shi_ptg000025l_000312.1:0.0620883)n2:0.0316146)n0;
```
