## Supplementary Dataset S1 for "Gene turnover and contingency facilitated the repeated evolution of C_4_ photosynthesis in grasses": OG0038849_tree.txt

```
(Aristida_adscensionis_H_Aadptg000008l001276.1:0.231644,(Phragmites_australis_Phragmites_australis_PaChr4_17912175_17915410_evm.model.PaChr4.1205_1_CDS_4362451835_18402:0.286116,(Panicum_virgatum_Pavir.2KG268000:0.303896,Panicum_virgatum_Pavir.9NG672600:0.279128)n2:0.0310143)n1:0.0895464)n0;
```
