## Supplementary Dataset S1 for "Gene turnover and contingency facilitated the repeated evolution of C_4_ photosynthesis in grasses": OG0038850_tree.txt

```
(Aristida_adscensionis_H_Aadptg000008l000166.1:0.319615,(Brachypodium_distachyon_BRADI_2g47900v3:0.148943,(Hordeum_spontaneum_WB01_004425_0108118:0.0127187,Hordeum_vulgareMorex_HORVU.MOREX.r3.3HG0284080:0.00558012)n2:0.0947929)n1:0.319615)n0;
```
