## Supplementary Dataset S1 for "Gene turnover and contingency facilitated the repeated evolution of C_4_ photosynthesis in grasses": OG0038851_tree.txt

```
(Aristida_adscensionis_H_Aadptg000008l001103.1:0.0984942,(Chasmanthium_laxum_Chala.04G006700:0.0899168,(Sorghum_bicolor_SORBI_3001G277800:0.0406264,Zea_mays_Zm00001eb025740:0.0504569)n2:0.0810248)n1:0.0984942)n0;
```
