## Supplementary Dataset S1 for "Gene turnover and contingency facilitated the repeated evolution of C_4_ photosynthesis in grasses": OG0038852_tree.txt

```
(Aristida_adscensionis_H_Aadptg000008l001076.1:0.112328,(Brachypodium_distachyon_BRADI_3g22538v3:0.0932602,(Hordeum_spontaneum_WB01_002300_0024401:0.00552112,Hordeum_vulgareMorex_HORVU.MOREX.r3.7HG0647490:0.00441983)n2:0.0957882)n1:0.112328)n0;
```
