## Supplementary Dataset S1 for "Gene turnover and contingency facilitated the repeated evolution of C_4_ photosynthesis in grasses": OG0038853_tree.txt

```
(Aristida_adscensionis_H_Aadptg000008l000291.1:0.0299546,(Aristida_adscensionis_H_Aadptg000008l000293.1:0.0554015,(Aristida_adscensionis_H_Aadptg000008l001049.1:0.047464,Aristida_adscensionis_H_Aadptg000008l001048.1:0.124095)n2:0.0808096)n1:0.0299546)n0;
```
