## Supplementary Dataset S1 for "Gene turnover and contingency facilitated the repeated evolution of C_4_ photosynthesis in grasses": OG0038854_tree.txt

```
(Sorghum_bicolor_SORBI_3001G377100:0.34139,(Aristida_adscensionis_H_Aadptg000008l000305.1:0.038147,(Aristida_adscensionis_H_Aadptg000008l000306.1:0,Aristida_adscensionis_H_Aadptg000008l001044.1:0)n2:0.055678)n1:0.34139)n0;
```
