## Supplementary Dataset S1 for "Gene turnover and contingency facilitated the repeated evolution of C_4_ photosynthesis in grasses": OG0038855_tree.txt

```
((Aristida_adscensionis_H_Aadptg000008l000364.1:0.256546,Panicum_hallii_Pahal.2G412900:0.232297)n1:0.23036,(Hordeum_spontaneum_WB01_002129_0615970:5e-09,Hordeum_vulgareMorex_HORVU.MOREX.r3.7HG0655180:0.00281893)n2:0.23036)n0;
```
