## Supplementary Dataset S1 for "Gene turnover and contingency facilitated the repeated evolution of C_4_ photosynthesis in grasses": OG0038856_tree.txt

```
(Olyra_latifolia_Ola007388:0.0973095,(Aristida_adscensionis_H_Aadptg000008l000511.1:0.142685,(Eragrostis_curvula_EJB05_54851:5e-09,Eragrostis_curvula_EJB05_02131:5e-09)n2:0.106642)n1:0.0973095)n0;
```
