## Supplementary Dataset S1 for "Gene turnover and contingency facilitated the repeated evolution of C_4_ photosynthesis in grasses": OG0038857_tree.txt

```
(Stipagrostis_hirtigluma_H_Shi_ptg000025l_001630.1:0.102009,(Aristida_adscensionis_H_Aadptg000008l000661.1:0.0483119,(Aristida_adscensionis_H_Aadptg000008l000772.1:0.0504305,Aristida_adscensionis_H_Aadptg000008l000662.1:0.0510907)n2:0.0172714)n1:0.102009)n0;
```
