## Supplementary Dataset S1 for "Gene turnover and contingency facilitated the repeated evolution of C_4_ photosynthesis in grasses": OG0038858_tree.txt

```
(Dendrocalamus_sinicus_Dendrocalamus_sinicus_Dsi12B_10785552_10789651_Dsi12Bg03420.1_-1_CDS_4147844770_529:0.12678,(Aristida_adscensionis_H_Aadptg000008l000668.1:0.15557,(Stipagrostis_hirtigluma_H_Shi_ptg000025l_000811.1:0.0490235,Stipagrostis_hirtigluma_H_Shi_ptg000090l_000125.1:0.0830107)n2:0.0792919)n1:0.12678)n0;
```
