## Supplementary Dataset S1 for "Gene turnover and contingency facilitated the repeated evolution of C_4_ photosynthesis in grasses": OG0038859_tree.txt

```
(Aristida_adscensionis_H_Aadptg000008l000723.1:0.148057,(Stipagrostis_hirtigluma_H_Shi_ptg000063l_000341.1:0.160116,(Stipagrostis_hirtigluma_H_Shi_ptg000007l_000183.1:0.00666458,Stipagrostis_hirtigluma_H_Shi_ptg000042l_000002.1:0.0132976)n2:0.176229)n1:0.148057)n0;
```
