## Supplementary Dataset S1 for "Gene turnover and contingency facilitated the repeated evolution of C_4_ photosynthesis in grasses": OG0038860_tree.txt

```
(Aristida_adscensionis_H_Aadptg000133l000007.1:2.5e-09,(Aristida_adscensionis_H_Aadptg000048l000306.1:0.00938471,(Aristida_adscensionis_H_Aadptg000092l000014.1:0.0185049,Aristida_adscensionis_H_Aadptg000009l000106.1:0.668361)n2:0.0162029)n1:2.5e-09)n0;
```
