## Supplementary Dataset S1 for "Gene turnover and contingency facilitated the repeated evolution of C_4_ photosynthesis in grasses": OG0038861_tree.txt

```
(Phragmites_australis_Phragmites_australis_PaChr11_18050894_18054453_evm.model.PaChr11.1463_1_CDS_4362375906_27811:0.185167,(Aristida_adscensionis_H_Aadptg000009l000405.1:0.0115447,(Aristida_adscensionis_H_Aadptg000038l000072.1:0.00156546,Aristida_adscensionis_H_Aadptg000009l000404.1:0.00329622)n2:0.00491649)n1:0.185167)n0;
```
