## Supplementary Dataset S1 for "Gene turnover and contingency facilitated the repeated evolution of C_4_ photosynthesis in grasses": OG0038862_tree.txt

```
(Aristida_adscensionis_H_Aadptg000010l000521.1:0.035131,(Aristida_adscensionis_H_Aadptg000074l000170.1:0.00456632,(Aristida_adscensionis_H_Aadptg000124l000033.1:0.066675,Aristida_adscensionis_H_Aadptg000010l000520.1:0.0483788)n2:0.0358957)n1:0.035131)n0;
```
