## Supplementary Dataset S1 for "Gene turnover and contingency facilitated the repeated evolution of C_4_ photosynthesis in grasses": OG0038863_tree.txt

```
(Panicum_virgatum_Pavir.9NG680100:0.172967,(Aristida_adscensionis_H_Aadptg000010l000504.1:0.0587391,(Stipagrostis_hirtigluma_H_Shi_ptg000017l_000343.1:0.0181901,Stipagrostis_hirtigluma_H_Shi_ptg000021l_001569.1:0.014803)n2:0.0397795)n1:0.172967)n0;
```
