## Supplementary Dataset S1 for "Gene turnover and contingency facilitated the repeated evolution of C_4_ photosynthesis in grasses": OG0038864_tree.txt

```
(Olyra_latifolia_Ola023931:0.124626,(Aristida_adscensionis_H_Aadptg000011l000076.1:0.365735,(Echinocloa_haploclada_eh_chr5.3667:0.0673749,Urochloa_fusta_Urofu.3G352700:0.158583)n2:0.160397)n1:0.124626)n0;
```
