## Supplementary Dataset S1 for "Gene turnover and contingency facilitated the repeated evolution of C_4_ photosynthesis in grasses": OG0038865_tree.txt

```
(Aristida_adscensionis_H_Aadptg000018l000871.1:0.0419758,(Aristida_adscensionis_H_Aadptg000018l000412.1:0.0508901,(Aristida_adscensionis_H_Aadptg000011l000268.1:0.151739,Aristida_adscensionis_H_Aadptg000018l000409.1:0.0548935)n2:0.016836)n1:0.0419758)n0;
```
