## Supplementary Dataset S1 for "Gene turnover and contingency facilitated the repeated evolution of C_4_ photosynthesis in grasses": OG0038866_tree.txt

```
(Aristida_adscensionis_H_Aadptg000011l000184.1:0.117451,(Stipagrostis_hirtigluma_H_Shi_ptg000082l_000171.1:0.00301138,(Stipagrostis_hirtigluma_H_Shi_ptg000002l_000628.1:0.00127665,Stipagrostis_hirtigluma_H_Shi_ptg000072l_000100.1:0.00127116)n2:0.00599522)n1:0.117451)n0;
```
