## Supplementary Dataset S1 for "Gene turnover and contingency facilitated the repeated evolution of C_4_ photosynthesis in grasses": OG0038867_tree.txt

```
(Olyra_latifolia_Ola034211:0.105672,(Aristida_adscensionis_H_Aadptg000100l000012.1:0.178213,(Aristida_adscensionis_H_Aadptg000034l000020.1:0.108238,Aristida_adscensionis_H_Aadptg000012l000022.1:0.13717)n2:0.0215493)n1:0.105672)n0;
```
