## Supplementary Dataset S1 for "Gene turnover and contingency facilitated the repeated evolution of C_4_ photosynthesis in grasses": OG0038868_tree.txt

```
(Eleusine_coracana_ELECO.r07.2AG0130150:0.172737,(Aristida_adscensionis_H_Aadptg000012l000040.1:0.176262,(Stipagrostis_hirtigluma_H_Shi_ptg000019l_000264.1:0.0133689,Stipagrostis_hirtigluma_H_Shi_ptg000027l_000119.1:0.00814168)n2:0.0966129)n1:0.172737)n0;
```
