## Supplementary Dataset S1 for "Gene turnover and contingency facilitated the repeated evolution of C_4_ photosynthesis in grasses": OG0038869_tree.txt

```
(Aristida_adscensionis_H_Aadptg000012l000108.1:0.0883789,(Digitaria_exilis_H_Dex7A-000525.1:0.109656,(Digitaria_exilis_H_Dex7A-000526.1:0.00801888,Digitaria_exilis_H_Dex7B-000559.1:0.00458799)n2:0.113296)n1:0.0883789)n0;
```
