## Supplementary Dataset S1 for "Gene turnover and contingency facilitated the repeated evolution of C_4_ photosynthesis in grasses": OG0038870_tree.txt

```
(Aristida_adscensionis_H_Aadptg000012l000205.1:0.219057,(Echinocloa_haploclada_eh_chr8.2809:0.0568887,(Echinocloa_haploclada_eh_chr2.3536:0.139298,Echinocloa_haploclada_eh_chr8.2808:0.0213854)n2:0.122736)n1:0.219057)n0;
```
