## Supplementary Dataset S1 for "Gene turnover and contingency facilitated the repeated evolution of C_4_ photosynthesis in grasses": OG0038871_tree.txt

```
(Aristida_adscensionis_H_Aadptg000012l000301.1:0.0717458,(Phragmites_australis_Phragmites_australis_PaChr5_28851236_28852783_evm.model.PaChr5.1255_1_CDS_4362459675_2425:0.092547,(Eragrostis_curvula_EJB05_21039:0.0113101,Eragrostis_curvula_EJB05_21031:0.00598292)n2:0.0770457)n1:0.0717458)n0;
```
