## Supplementary Dataset S1 for "Gene turnover and contingency facilitated the repeated evolution of C_4_ photosynthesis in grasses": OG0038872_tree.txt

```
(Dichantelium_oligosantes_H_DolKV775999.1000010.1:0.11481,(Aristida_adscensionis_H_Aadptg000012l000535.1:0.0814358,(Stipagrostis_hirtigluma_H_Shi_ptg000038l_000743.1:0.164191,Stipagrostis_hirtigluma_H_Shi_ptg000038l_000744.1:0.373182)n2:0.0414646)n1:0.0476088)n0;
```
