## Supplementary Dataset S1 for "Gene turnover and contingency facilitated the repeated evolution of C_4_ photosynthesis in grasses": OG0038873_tree.txt

```
(Aristida_adscensionis_H_Aadptg000013l000125.1:0.141426,(Stipagrostis_hirtigluma_H_Shi_ptg000099l_000003.1:0.0152391,(Stipagrostis_hirtigluma_H_Shi_ptg000012l_001532.1:0.00908961,Stipagrostis_hirtigluma_H_Shi_ptg000060l_000248.1:0.010067)n2:0.015453)n1:0.141426)n0;
```
