## Supplementary Dataset S1 for "Gene turnover and contingency facilitated the repeated evolution of C_4_ photosynthesis in grasses": OG0038874_tree.txt

```
(Aristida_adscensionis_H_Aadptg000014l000190.1:0.144787,(Aristida_adscensionis_H_Aadptg000014l000188.1:0.183178,(Aristida_adscensionis_H_Aadptg000014l000189.1:0.0617519,Aristida_adscensionis_H_Aadptg000014l000187.1:0.132682)n2:0.0492639)n1:0.144787)n0;
```
