## Supplementary Dataset S1 for "Gene turnover and contingency facilitated the repeated evolution of C_4_ photosynthesis in grasses": OG0038875_tree.txt

```
((Aristida_adscensionis_H_Aadptg000014l000174.1:0.0717416,Aristida_adscensionis_H_Aadptg000059l000127.1:0.0879968)n1:0.0660846,(Stipagrostis_hirtigluma_H_Shi_ptg000053l_000573.1:0.161989,Stipagrostis_hirtigluma_H_Shi_ptg000053l_000567.1:0.123436)n2:0.0660846)n0;
```
