## Supplementary Dataset S1 for "Gene turnover and contingency facilitated the repeated evolution of C_4_ photosynthesis in grasses": OG0038876_tree.txt

```
((Sorghum_bicolor_SORBI_3009G061700:0.106419,Zea_mays_Zm00001eb283350:0.104792)n1:0.1035,(Aristida_adscensionis_H_Aadptg000014l000159.1:0.116269,Stipagrostis_hirtigluma_H_Shi_ptg000053l_000051.1:0.1751)n2:0.1035)n0;
```
