## Supplementary Dataset S1 for "Gene turnover and contingency facilitated the repeated evolution of C_4_ photosynthesis in grasses": OG0038877_tree.txt

```
(Phragmites_australis_Phragmites_australis_PaChr15_10649012_10649365_evm.model.PaChr15.499_1_CDS_4362396893_19072:0.0763494,(Aristida_adscensionis_H_Aadptg000015l000060.1:0.0813472,(Stipagrostis_hirtigluma_H_Shi_ptg000031l_000684.1:5e-09,Stipagrostis_hirtigluma_H_Shi_ptg000084l_000066.1:0.0149011)n2:0.0903393)n1:0.0763494)n0;
```
