## Supplementary Dataset S1 for "Gene turnover and contingency facilitated the repeated evolution of C_4_ photosynthesis in grasses": OG0038878_tree.txt

```
(Phragmites_australis_Phragmites_australis_PaChr15_10266765_10267829_evm.model.PaChr15.483_1_CDS_4362396859_4750:0.0686996,(Aristida_adscensionis_H_Aadptg000015l000074.1:0.165539,(Stipagrostis_hirtigluma_H_Shi_ptg000031l_000703.1:0.000650895,Stipagrostis_hirtigluma_H_Shi_ptg000084l_000080.1:0.000649921)n2:0.114935)n1:0.0686996)n0;
```
