## Supplementary Dataset S1 for "Gene turnover and contingency facilitated the repeated evolution of C_4_ photosynthesis in grasses": OG0038879_tree.txt

```
(Aristida_adscensionis_H_Aadptg000015l000123.1:0.105547,(Zea_mays_Zm00001eb097210:0.11532,(Sorghum_bicolor_SORBI_3002G103000:0.112592,Sorghum_bicolor_SORBI_3002G102800:0.0721053)n2:0.0557352)n1:0.105547)n0;
```
