## Supplementary Dataset S1 for "Gene turnover and contingency facilitated the repeated evolution of C_4_ photosynthesis in grasses": OG0038880_tree.txt

```
(Aristida_adscensionis_H_Aadptg000016l000394.1:0.0081164,(Aristida_adscensionis_H_Aadptg000034l000192.1:0.0261989,(Aristida_adscensionis_H_Aadptg000034l000193.1:0.548347,Aristida_adscensionis_H_Aadptg000059l000155.1:0.0901403)n2:0.116256)n1:0.0081164)n0;
```
