## Supplementary Dataset S1 for "Gene turnover and contingency facilitated the repeated evolution of C_4_ photosynthesis in grasses": OG0038881_tree.txt

```
((Aristida_adscensionis_H_Aadptg000016l000037.1:0.137772,Stipagrostis_hirtigluma_H_Shi_ptg000011l_000618.1:0.0890827)n1:0.0879692,(Eleusine_coracana_ELECO.r07.7AG0581170:0.037208,Eleusine_coracana_ELECO.r07.7BG0612270:0.0114029)n2:0.0879692)n0;
```
