## Supplementary Dataset S1 for "Gene turnover and contingency facilitated the repeated evolution of C_4_ photosynthesis in grasses": OG0038882_tree.txt

```
(Aristida_adscensionis_H_Aadptg000016l000059.1:0,(Aristida_adscensionis_H_Aadptg000016l000061.1:0,Aristida_adscensionis_H_Aadptg000016l000063.1:0,Aristida_adscensionis_H_Aadptg000016l000067.1:0.165321)n1:0)n0;
```
