## Supplementary Dataset S1 for "Gene turnover and contingency facilitated the repeated evolution of C_4_ photosynthesis in grasses": OG0038883_tree.txt

```
(Zizania_latifolia_GWHTBFHI037575:0.107696,(Urochloa_fusta_Urofu.2G360200:0.31734,(Aristida_adscensionis_H_Aadptg000016l000168.1:0.213114,Stipagrostis_hirtigluma_H_Shi_ptg000011l_001320.1:0.184451)n2:0.0700836)n1:0.107696)n0;
```
