## Supplementary Dataset S1 for "Gene turnover and contingency facilitated the repeated evolution of C_4_ photosynthesis in grasses": OG0038884_tree.txt

```
(Aristida_adscensionis_H_Aadptg000016l000169.1:0.0928132,(Stipagrostis_hirtigluma_H_Shi_ptg000011l_001322.1:0.0440193,(Stipagrostis_hirtigluma_H_Shi_ptg000011l_001319.1:0.0939144,Stipagrostis_hirtigluma_H_Shi_ptg000011l_001323.1:0.104539)n2:0.0300827)n1:0.0928132)n0;
```
