## Supplementary Dataset S1 for "Gene turnover and contingency facilitated the repeated evolution of C_4_ photosynthesis in grasses": OG0038885_tree.txt

```
((Aristida_adscensionis_H_Aadptg000018l000975.1:0.129128,Stipagrostis_hirtigluma_H_Shi_ptg000037l_001784.1:0.0702012)n1:0.152234,(Eleusine_coracana_ELECO.r07.3BG0254250:0.0274524,Eleusine_coracana_ELECO.r07.3AG0209120:0.0215528)n2:0.152234)n0;
```
