## Supplementary Dataset S1 for "Gene turnover and contingency facilitated the repeated evolution of C_4_ photosynthesis in grasses": OG0038886_tree.txt

```
(Aristida_adscensionis_H_Aadptg000018l000314.1:0.106404,(Dichantelium_oligosantes_H_DolKV781576.1000017.1:0.0444209,(Setaria_viridis_SEVIR_3G041880v2:0.368455,Cenchrus_americanus_H_CamCM007982.2003193.1:0.067176)n2:0.022936)n1:0.106404)n0;
```
