## Supplementary Dataset S1 for "Gene turnover and contingency facilitated the repeated evolution of C_4_ photosynthesis in grasses": OG0038887_tree.txt

```
((Aristida_adscensionis_H_Aadptg000018l000914.1:0.16076,Aristida_adscensionis_H_Aadptg000018l000911.1:0.138611)n1:0.128351,(Eleusine_coracana_ELECO.r07.3BG0255530:0.0451532,Eleusine_coracana_ELECO.r07.3AG0210410:0.0674901)n2:0.128351)n0;
```
