## Supplementary Dataset S1 for "Gene turnover and contingency facilitated the repeated evolution of C_4_ photosynthesis in grasses": OG0038888_tree.txt

```
(Stipagrostis_hirtigluma_H_Shi_ptg000037l_001549.1:0.0964237,(Aristida_adscensionis_H_Aadptg000018l000518.1:0.23558,(Aristida_adscensionis_H_Aadptg000018l000757.1:0.0746163,Aristida_adscensionis_H_Aadptg000018l000756.1:0.540203)n2:0.0450242)n1:0.0964237)n0;
```
