## Supplementary Dataset S1 for "Gene turnover and contingency facilitated the repeated evolution of C_4_ photosynthesis in grasses": OG0038889_tree.txt

```
(Aristida_adscensionis_H_Aadptg000018l000740.1:0.119467,(Dichantelium_oligosantes_H_DolKV776601.1000005.1:0.300906,(Eleusine_coracana_ELECO.r07.3BG0259150:0.01345,Eleusine_coracana_ELECO.r07.3AG0214030:0.0214726)n2:0.254779)n1:0.119467)n0;
```
