## Supplementary Dataset S1 for "Gene turnover and contingency facilitated the repeated evolution of C_4_ photosynthesis in grasses": OG0038890_tree.txt

```
((Sorghum_bicolor_SORBI_3004G023600:0.165933,Panicum_virgatum_Pavir.9NG339200:0.127129)n1:0.0833379,(Aristida_adscensionis_H_Aadptg000018l000600.1:0.0409894,Aristida_adscensionis_H_Aadptg000018l000660.1:0.00603036)n2:0.0833379)n0;
```
