## Supplementary Dataset S1 for "Gene turnover and contingency facilitated the repeated evolution of C_4_ photosynthesis in grasses": OG0038891_tree.txt

```
(Aristida_adscensionis_H_Aadptg000103l000074.1:0.00285832,(Aristida_adscensionis_H_Aadptg000103l000071.1:0.00559555,(Aristida_adscensionis_H_Aadptg000019l000073.1:0.00995106,Aristida_adscensionis_H_Aadptg000103l000072.1:0.22222)n2:0.00198926)n1:0.00285832)n0;
```
