## Supplementary Dataset S1 for "Gene turnover and contingency facilitated the repeated evolution of C_4_ photosynthesis in grasses": OG0038892_tree.txt

```
(Leersia_perrieri_LPERR11G13340:0.140021,(Digitaria_exilis_H_Dex7A-000049.1:0.465589,(Aristida_adscensionis_H_Aadptg000020l000054.1:0.102027,Stipagrostis_hirtigluma_H_Shi_ptg000013l_000906.1:0.0965622)n2:0.103279)n1:0.140021)n0;
```
