## Supplementary Dataset S1 for "Gene turnover and contingency facilitated the repeated evolution of C_4_ photosynthesis in grasses": OG0038893_tree.txt

```
(Aristida_adscensionis_H_Aadptg000020l000082.1:0.122859,(Leersia_perrieri_LPERR12G09130:0.14002,(Leersia_perrieri_LPERR04G03770:0.509885,Leersia_perrieri_LPERR10G06470:0.0465215)n2:0.0708557)n1:0.122859)n0;
```
