## Supplementary Dataset S1 for "Gene turnover and contingency facilitated the repeated evolution of C_4_ photosynthesis in grasses": OG0038894_tree.txt

```
(Aristida_adscensionis_H_Aadptg000020l000091.1:0.0491037,(Dichantelium_oligosantes_H_DolKV776938.1000002.1:0.253519,(Eleusine_coracana_ELECO.r07.9AG0687650:0.0597825,Eragrostis_curvula_EJB05_27742:0.146356)n2:0.077174)n1:0.0491037)n0;
```
