## Supplementary Dataset S1 for "Gene turnover and contingency facilitated the repeated evolution of C_4_ photosynthesis in grasses": OG0038895_tree.txt

```
(Aristida_adscensionis_H_Aadptg000021l000004.1:0.00388942,(Aristida_adscensionis_H_Aadptg000021l000006.1:0.00512701,(Aristida_adscensionis_H_Aadptg000021l000010.1:0.0102962,Aristida_adscensionis_H_Aadptg000021l000015.1:0.00388293)n2:0.00385094)n1:0.00388942)n0;
```
