## Supplementary Dataset S1 for "Gene turnover and contingency facilitated the repeated evolution of C_4_ photosynthesis in grasses": OG0038896_tree.txt

```
(Aristida_adscensionis_H_Aadptg000021l000749.1:0.0981469,(Stipagrostis_hirtigluma_H_Shi_ptg000057l_000081.1:0.750815,(Stipagrostis_hirtigluma_H_Shi_ptg000043l_001127.1:0.00287786,Stipagrostis_hirtigluma_H_Shi_ptg000057l_000124.1:0.012006)n2:0.205718)n1:0.0981469)n0;
```
