## Supplementary Dataset S1 for "Gene turnover and contingency facilitated the repeated evolution of C_4_ photosynthesis in grasses": OG0038897_tree.txt

```
(Stipagrostis_hirtigluma_H_Shi_ptg000040l_000160.1:0.150261,(Aristida_adscensionis_H_Aadptg000021l000622.1:0.0753479,(Aristida_adscensionis_H_Aadptg000116l000017.1:0.0134184,Aristida_adscensionis_H_Aadptg000021l000623.1:0.0116782)n2:0.0156971)n1:0.150261)n0;
```
