## Supplementary Dataset S1 for "Gene turnover and contingency facilitated the repeated evolution of C_4_ photosynthesis in grasses": OG0038898_tree.txt

```
(Aristida_adscensionis_H_Aadptg000030l000016.1:0.00712084,(Aristida_adscensionis_H_Aadptg000030l000362.1:0.0255201,(Aristida_adscensionis_H_Aadptg000021l000591.1:0.20763,Aristida_adscensionis_H_Aadptg000030l000316.1:0.218418)n2:0.127786)n1:0.00712084)n0;
```
