## Supplementary Dataset S1 for "Gene turnover and contingency facilitated the repeated evolution of C_4_ photosynthesis in grasses": OG0038899_tree.txt

```
(Eleusine_coracana_ELECO.r07.3AG0236920:0.133008,(Stipagrostis_hirtigluma_H_Shi_ptg000055l_000540.1:0.212822,(Aristida_adscensionis_H_Aadptg000021l000543.1:0.015669,Aristida_adscensionis_H_Aadptg000021l000541.1:0.0187592)n2:0.244644)n1:0.133008)n0;
```
