## Supplementary Dataset S1 for "Gene turnover and contingency facilitated the repeated evolution of C_4_ photosynthesis in grasses": OG0038900_tree.txt

```
(Aristida_adscensionis_H_Aadptg000022l000074.1:0.153621,(Stipagrostis_hirtigluma_H_Shi_ptg000069l_000001.1:0.00761481,(Stipagrostis_hirtigluma_H_Shi_ptg000021l_000020.1:0.00269283,Stipagrostis_hirtigluma_H_Shi_ptg000028l_000135.1:0.00171254)n2:0.00973234)n1:0.153621)n0;
```
