## Supplementary Dataset S1 for "Gene turnover and contingency facilitated the repeated evolution of C_4_ photosynthesis in grasses": OG0038901_tree.txt

```
(Eragrostis_curvula_EJB05_07103:0.0949061,(Aristida_adscensionis_H_Aadptg000023l000173.1:0.34153,(Stipagrostis_hirtigluma_H_Shi_ptg000017l_001756.1:0.0267913,Stipagrostis_hirtigluma_H_Shi_ptg000021l_000681.1:0.0293897)n2:0.0901454)n1:0.0949061)n0;
```
