## Supplementary Dataset S1 for "Gene turnover and contingency facilitated the repeated evolution of C_4_ photosynthesis in grasses": OG0038902_tree.txt

```
((Aristida_adscensionis_H_Aadptg000023l000153.1:0.074577,Aristida_adscensionis_H_Aadptg000023l000152.1:0.089303)n1:0.0671661,(Stipagrostis_hirtigluma_H_Shi_ptg000016l_002965.1:0.00538872,Stipagrostis_hirtigluma_H_Shi_ptg000016l_002964.1:0.0198219)n2:0.0671661)n0;
```
