## Supplementary Dataset S1 for "Gene turnover and contingency facilitated the repeated evolution of C_4_ photosynthesis in grasses": OG0038903_tree.txt

```
(Aristida_adscensionis_H_Aadptg000023l000048.1:0.0698857,(Eragrostis_curvula_EJB05_46980:0.165613,(Phragmites_australis_Phragmites_australis_PaChr19_17310407_17313790_evm.model.PaChr19.728_1_CDS_4362413150_17440:5e-09,Phragmites_australis_Phragmites_australis_PaChr19_17370897_17374280_evm.model.PaChr19.730_1_CDS_4362413156_19966:0.000929003)n2:0.0529989)n1:0.0698857)n0;
```
