## Supplementary Dataset S1 for "Gene turnover and contingency facilitated the repeated evolution of C_4_ photosynthesis in grasses": OG0038904_tree.txt

```
((Aristida_adscensionis_H_Aadptg000023l000057.1:0.160901,Aristida_adscensionis_H_Aadptg000023l000058.1:0.146388)n1:0.303351,(Eragrostis_curvula_EJB05_57941:0.00160083,Eragrostis_curvula_EJB05_27388:5e-09)n2:0.303351)n0;
```
