## Supplementary Dataset S1 for "Gene turnover and contingency facilitated the repeated evolution of C_4_ photosynthesis in grasses": OG0038905_tree.txt

```
(Aristida_adscensionis_H_Aadptg000025l000547.1:0.120588,(Eragrostis_curvula_EJB05_21934:0.095778,(Eleusine_coracana_ELECO.r07.2AG0128390:0.0194962,Eleusine_coracana_ELECO.r07.2BG0183790:0.0193421)n2:0.0678887)n1:0.120588)n0;
```
