## Supplementary Dataset S1 for "Gene turnover and contingency facilitated the repeated evolution of C_4_ photosynthesis in grasses": OG0038906_tree.txt

```
(Aristida_adscensionis_H_Aadptg000065l000393.1:0.0039755,(Aristida_adscensionis_H_Aadptg000053l000336.1:5e-09,(Aristida_adscensionis_H_Aadptg000026l000159.1:0.00487733,Aristida_adscensionis_H_Aadptg000065l000394.1:0.00163792)n2:0.00244032)n1:0.0039755)n0;
```
