## Supplementary Dataset S1 for "Gene turnover and contingency facilitated the repeated evolution of C_4_ photosynthesis in grasses": OG0038907_tree.txt

```
(Aristida_adscensionis_H_Aadptg000030l000349.1:0.0831089,(Aristida_adscensionis_H_Aadptg000027l000014.1:5e-09,(Aristida_adscensionis_H_Aadptg000045l000031.1:0.248389,Aristida_adscensionis_H_Aadptg000030l000348.1:0.0976219)n2:0.0952177)n1:0.0831089)n0;
```
