## Supplementary Dataset S1 for "Gene turnover and contingency facilitated the repeated evolution of C_4_ photosynthesis in grasses": OG0038908_tree.txt

```
(Aristida_adscensionis_H_Aadptg000062l000209.1:0.106948,(Aristida_adscensionis_H_Aadptg000034l000102.1:0.0182453,(Aristida_adscensionis_H_Aadptg000027l000157.1:0.00919797,Aristida_adscensionis_H_Aadptg000034l000101.1:0.0139764)n2:0.00783546)n1:0.106948)n0;
```
