## Supplementary Dataset S1 for "Gene turnover and contingency facilitated the repeated evolution of C_4_ photosynthesis in grasses": OG0038909_tree.txt

```
((Phragmites_australis_Phragmites_australis_PaChr16_26251129_26254213_evm.model.PaChr16.1263_1_CDS_4362400119_16552:0.0997572,Phragmites_australis_Phragmites_australis_PaChr15_4864654_4869085_evm.model.PaChr15.288_1_CDS_4362396425_34608:0.103485)n1:0.054508,(Aristida_adscensionis_H_Aadptg000028l000059.1:0.179274,Stipagrostis_hirtigluma_H_Shi_ptg000018l_000645.1:0.107425)n2:0.054508)n0;
```
