## Supplementary Dataset S1 for "Gene turnover and contingency facilitated the repeated evolution of C_4_ photosynthesis in grasses": OG0038910_tree.txt

```
(Aristida_adscensionis_H_Aadptg000028l000088.1:0.153213,((Aristida_adscensionis_H_Aadptg000028l000085.1:0,Aristida_adscensionis_H_Aadptg000028l000086.1:0)n2:0.134432,Aristida_adscensionis_H_Aadptg000028l000087.1:0.163738)n1:0.153213)n0;
```
