## Supplementary Dataset S1 for "Gene turnover and contingency facilitated the repeated evolution of C_4_ photosynthesis in grasses": OG0038911_tree.txt

```
(Aristida_adscensionis_H_Aadptg000028l000108.1:0.00593327,(Aristida_adscensionis_H_Aadptg000030l000114.1:0.0158796,(Aristida_adscensionis_H_Aadptg000028l000107.1:0.577677,Aristida_adscensionis_H_Aadptg000028l000106.1:0.0153606)n2:0.00823164)n1:0.00593327)n0;
```
