## Supplementary Dataset S1 for "Gene turnover and contingency facilitated the repeated evolution of C_4_ photosynthesis in grasses": OG0038912_tree.txt

```
(Aristida_adscensionis_H_Aadptg000028l000538.1:0.030409,(Aristida_adscensionis_H_Aadptg000028l000537.1:0.0594851,(Aristida_adscensionis_H_Aadptg000028l000535.1:0.176669,Aristida_adscensionis_H_Aadptg000028l000536.1:0.0941289)n2:0.0580355)n1:0.030409)n0;
```
