## Supplementary Dataset S1 for "Gene turnover and contingency facilitated the repeated evolution of C_4_ photosynthesis in grasses": OG0038913_tree.txt

```
((Aristida_adscensionis_H_Aadptg000028l000157.1:0.292357,Eleusine_coracana_ELECO.r07.9AG0683810:0.302239)n1:0.179278,(Hordeum_spontaneum_WB01_003491_0177077:0.0106609,Hordeum_vulgareMorex_HORVU.MOREX.r3.1HG0064420:0.00457491)n2:0.179278)n0;
```
