## Supplementary Dataset S1 for "Gene turnover and contingency facilitated the repeated evolution of C_4_ photosynthesis in grasses": OG0038914_tree.txt

```
(Leersia_perrieri_LPERR07G02400:0.128633,(Aristida_adscensionis_H_Aadptg000028l000491.1:0.166104,(Aristida_adscensionis_H_Aadptg000028l000214.1:0.777165,Aristida_adscensionis_H_Aadptg000028l000202.1:0.153338)n2:0.0786163)n1:0.128633)n0;
```
