## Supplementary Dataset S1 for "Gene turnover and contingency facilitated the repeated evolution of C_4_ photosynthesis in grasses": OG0038915_tree.txt

```
(Stipagrostis_hirtigluma_H_Shi_ptg000084l_000119.1:0.0915596,(Aristida_adscensionis_H_Aadptg000081l000026.1:0.0132015,(Aristida_adscensionis_H_Aadptg000028l000219.1:0.00476552,Aristida_adscensionis_H_Aadptg000031l000046.1:0.00133674)n2:0.00357907)n1:0.0915596)n0;
```
