## Supplementary Dataset S1 for "Gene turnover and contingency facilitated the repeated evolution of C_4_ photosynthesis in grasses": OG0038916_tree.txt

```
(Aristida_adscensionis_H_Aadptg000028l000234.1:0.15301,(Dichantelium_oligosantes_H_DolKV776355.1000039.1:0.257931,(Digitaria_exilis_H_Dex3A-001725.1:0.017592,Digitaria_exilis_H_Dex3B-001711.1:0.0276115)n2:0.225708)n1:0.15301)n0;
```
