## Supplementary Dataset S1 for "Gene turnover and contingency facilitated the repeated evolution of C_4_ photosynthesis in grasses": OG0038917_tree.txt

```
(Aristida_adscensionis_H_Aadptg000028l000462.1:0.00511133,((Aristida_adscensionis_H_Aadptg000028l000456.1:0,Aristida_adscensionis_H_Aadptg000172l000002.1:0)n2:0.00101882,Aristida_adscensionis_H_Aadptg000161l000007.1:5e-09)n1:0.00511133)n0;
```
