## Supplementary Dataset S1 for "Gene turnover and contingency facilitated the repeated evolution of C_4_ photosynthesis in grasses": OG0038918_tree.txt

```
(Aristida_adscensionis_H_Aadptg000028l000289.1:0.148278,(Eragrostis_curvula_EJB05_15056:0.316923,(Eleusine_coracana_ELECO.r07.7AG0557590:0.116087,Eleusine_coracana_ELECO.r07.7BG0588570:0.132524)n2:0.281808)n1:0.148278)n0;
```
