## Supplementary Dataset S1 for "Gene turnover and contingency facilitated the repeated evolution of C_4_ photosynthesis in grasses": OG0038919_tree.txt

```
(Hordeum_vulgareMorex_HORVU.MOREX.r3.2HG0157550:0.25431,(Aristida_adscensionis_H_Aadptg000028l000309.1:0.112942,(Stipagrostis_hirtigluma_H_Shi_ptg000018l_000286.1:0.173089,Chasmanthium_laxum_Chala.07G003200:0.208587)n2:0.0501689)n1:0.25431)n0;
```
