## Supplementary Dataset S1 for "Gene turnover and contingency facilitated the repeated evolution of C_4_ photosynthesis in grasses": OG0038920_tree.txt

```
(Aristida_adscensionis_H_Aadptg000030l000364.1:0.112532,(Stipagrostis_hirtigluma_H_Shi_ptg000037l_000924.1:0.00383512,(Stipagrostis_hirtigluma_H_Shi_ptg000066l_000079.1:0.000297964,Stipagrostis_hirtigluma_H_Shi_ptg000105l_000001.1:0.000896749)n2:0.00277268)n1:0.112532)n0;
```
