## Supplementary Dataset S1 for "Gene turnover and contingency facilitated the repeated evolution of C_4_ photosynthesis in grasses": OG0038921_tree.txt

```
(Aristida_adscensionis_H_Aadptg000030l000355.1:0.145547,(Olyra_latifolia_Ola006229:0.121703,(Olyra_latifolia_Ola003160:0.0720828,Olyra_latifolia_Ola006354:0.0945823)n2:0.128021)n1:0.145547)n0;
```
