## Supplementary Dataset S1 for "Gene turnover and contingency facilitated the repeated evolution of C_4_ photosynthesis in grasses": OG0038922_tree.txt

```
(Aristida_adscensionis_H_Aadptg000030l000347.1:0.141768,(Stipagrostis_hirtigluma_H_Shi_ptg000021l_000175.1:0.403509,(Stipagrostis_hirtigluma_H_Shi_ptg000017l_002189.1:0.0167536,Stipagrostis_hirtigluma_H_Shi_ptg000073l_000071.1:0.0195092)n2:0.183198)n1:0.141768)n0;
```
