## Supplementary Dataset S1 for "Gene turnover and contingency facilitated the repeated evolution of C_4_ photosynthesis in grasses": OG0038923_tree.txt

```
(Aristida_adscensionis_H_Aadptg000030l000342.1:0.0142565,(Aristida_adscensionis_H_Aadptg000030l000338.1:0.156651,(Aristida_adscensionis_H_Aadptg000030l000326.1:0.0106401,Aristida_adscensionis_H_Aadptg000062l000340.1:0.0606426)n2:0.481267)n1:0.0142565)n0;
```
