## Supplementary Dataset S1 for "Gene turnover and contingency facilitated the repeated evolution of C_4_ photosynthesis in grasses": OG0038924_tree.txt

```
(Aristida_adscensionis_H_Aadptg000030l000325.1:0.0059598,(Aristida_adscensionis_H_Aadptg000062l000339.1:0.0381411,(Aristida_adscensionis_H_Aadptg000062l000338.1:0.54626,Aristida_adscensionis_H_Aadptg000030l000038.1:0.233355)n2:0.354943)n1:0.0059598)n0;
```
