## Supplementary Dataset S1 for "Gene turnover and contingency facilitated the repeated evolution of C_4_ photosynthesis in grasses": OG0038925_tree.txt

```
(Aristida_adscensionis_H_Aadptg000030l000060.1:0.0777812,(Chasmanthium_laxum_Chala.04G051700:0.0505707,(Dichantelium_oligosantes_H_DolKV767805.1000020.1:0.0620994,Sorghum_bicolor_SORBI_3001G349200:0.0905851)n2:0.110534)n1:0.0777812)n0;
```
