## Supplementary Dataset S1 for "Gene turnover and contingency facilitated the repeated evolution of C_4_ photosynthesis in grasses": OG0038926_tree.txt

```
(Aristida_adscensionis_H_Aadptg000046l000250.1:0.0123106,(Aristida_adscensionis_H_Aadptg000099l000109.1:0.0214365,(Aristida_adscensionis_H_Aadptg000030l000201.1:0.0535918,Aristida_adscensionis_H_Aadptg000092l000047.1:0.116136)n2:0.131648)n1:0.0123106)n0;
```
