## Supplementary Dataset S1 for "Gene turnover and contingency facilitated the repeated evolution of C_4_ photosynthesis in grasses": OG0038927_tree.txt

```
(Aristida_adscensionis_H_Aadptg000033l000008.1:0.120669,(Eleusine_coracana_ELECO.r07.3AG0240970:0.0945422,(Eragrostis_curvula_EJB05_28062:0.0480016,Eragrostis_curvula_EJB05_07345:0.0157957)n2:0.0872343)n1:0.120669)n0;
```
