## Supplementary Dataset S1 for "Gene turnover and contingency facilitated the repeated evolution of C_4_ photosynthesis in grasses": OG0038928_tree.txt

```
(Aristida_adscensionis_H_Aadptg000034l000012.1:0.116189,(Phragmites_australis_Phragmites_australis_PaChr11_34187864_34188965_evm.model.PaChr11.1870_1_CDS_4362376810_25717:0.0798739,(Phragmites_australis_Phragmites_australis_PaChr1_35694290_35697346_evm.model.PaChr1.1605_1_CDS_4362364489_26091:0.0140849,Phragmites_australis_Phragmites_australis_PaChr11_34189049_34189342_evm.model.PaChr11.1871_1_CDS_4362376812_26556:5e-09)n2:0.00510732)n1:0.116189)n0;
```
