## Supplementary Dataset S1 for "Gene turnover and contingency facilitated the repeated evolution of C_4_ photosynthesis in grasses": OG0038929_tree.txt

```
(Aristida_adscensionis_H_Aadptg000034l000226.1:0.124218,(Stipagrostis_hirtigluma_H_Shi_ptg000100l_000054.1:0.0039784,(Stipagrostis_hirtigluma_H_Shi_ptg000001l_000122.1:0.0056911,Stipagrostis_hirtigluma_H_Shi_ptg000007l_000113.1:0.00337399)n2:0.00412657)n1:0.124218)n0;
```
