## Supplementary Dataset S1 for "Gene turnover and contingency facilitated the repeated evolution of C_4_ photosynthesis in grasses": OG0038930_tree.txt

```
(Aristida_adscensionis_H_Aadptg000034l000218.1:0.141898,(Stipagrostis_hirtigluma_H_Shi_ptg000007l_000100.1:0.0106159,(Stipagrostis_hirtigluma_H_Shi_ptg000001l_000082.1:0.0170281,Stipagrostis_hirtigluma_H_Shi_ptg000100l_000042.1:0.00619389)n2:0.0130026)n1:0.141898)n0;
```
