## Supplementary Dataset S1 for "Gene turnover and contingency facilitated the repeated evolution of C_4_ photosynthesis in grasses": OG0038931_tree.txt

```
(Aristida_adscensionis_H_Aadptg000034l000166.1:0.0982736,(Stipagrostis_hirtigluma_H_Shi_ptg000003l_000136.1:0.0817008,(Stipagrostis_hirtigluma_H_Shi_ptg000001l_000019.1:0.0132142,Stipagrostis_hirtigluma_H_Shi_ptg000003l_000137.1:0.0131737)n2:0.07971)n1:0.0982736)n0;
```
