## Supplementary Dataset S1 for "Gene turnover and contingency facilitated the repeated evolution of C_4_ photosynthesis in grasses": OG0038932_tree.txt

```
(Aristida_adscensionis_H_Aadptg000037l000080.1:0.147498,(Setaria_viridis_SEVIR_4G213100v2:0.120948,(Panicum_hallii_Pahal.4G072200:0.0563341,Panicum_virgatum_Pavir.4KG335300:0.0614302)n2:0.0927005)n1:0.147498)n0;
```
