## Supplementary Dataset S1 for "Gene turnover and contingency facilitated the repeated evolution of C_4_ photosynthesis in grasses": OG0038933_tree.txt

```
(Aristida_adscensionis_H_Aadptg000038l000092.1:0.132268,(Eleusine_coracana_ELECO.r07.6AG0531010:0.121729,(Eragrostis_curvula_EJB05_51333:0.00252898,Eragrostis_curvula_EJB05_42458:0.00151772)n2:0.0807381)n1:0.132268)n0;
```
