## Supplementary Dataset S1 for "Gene turnover and contingency facilitated the repeated evolution of C_4_ photosynthesis in grasses": OG0038934_tree.txt

```
(Aristida_adscensionis_H_Aadptg000039l000003.1:0.364047,(Setaria_viridis_SEVIR_2G305050v2:0.0524605,(Panicum_virgatum_Pavir.2NG457400:0.129546,Urochloa_fusta_Urofu.2G302700:0.10439)n2:0.0505408)n1:0.364047)n0;
```
