## Supplementary Dataset S1 for "Gene turnover and contingency facilitated the repeated evolution of C_4_ photosynthesis in grasses": OG0038935_tree.txt

```
(Aristida_adscensionis_H_Aadptg000039l000011.1:0.230314,(Panicum_virgatum_Pavir.4KG281600:0.0273365,(Panicum_virgatum_Pavir.4KG206100:0.0940538,Panicum_virgatum_Pavir.8KG191200:0.0639995)n2:0.010713)n1:0.230314)n0;
```
