## Supplementary Dataset S1 for "Gene turnover and contingency facilitated the repeated evolution of C_4_ photosynthesis in grasses": OG0038936_tree.txt

```
(Aristida_adscensionis_H_Aadptg000039l000024.1:0.174632,(Stipagrostis_hirtigluma_H_Shi_ptg000025l_001299.1:0.0448204,(Stipagrostis_hirtigluma_H_Shi_ptg000015l_000211.1:0.0200708,Stipagrostis_hirtigluma_H_Shi_ptg000077l_000079.1:0.0192714)n2:0.016434)n1:0.174632)n0;
```
