## Supplementary Dataset S1 for "Gene turnover and contingency facilitated the repeated evolution of C_4_ photosynthesis in grasses": OG0038937_tree.txt

```
(Aristida_adscensionis_H_Aadptg000039l000043.1:0.204445,(Panicum_virgatum_Pavir.J060100:0.153436,(Setaria_viridis_SEVIR_8G041300v2:0.19613,Echinocloa_haploclada_eh_chr4.257:0.211049)n2:0.0626991)n1:0.204445)n0;
```
