## Supplementary Dataset S1 for "Gene turnover and contingency facilitated the repeated evolution of C_4_ photosynthesis in grasses": OG0038938_tree.txt

```
(Aristida_adscensionis_H_Aadptg000039l000062.1:0,(Aristida_adscensionis_H_Aadptg000039l000063.1:0,Aristida_adscensionis_H_Aadptg000039l000064.1:0,Aristida_adscensionis_H_Aadptg000039l000061.1:0.00477252)n1:0)n0;
```
