## Supplementary Dataset S1 for "Gene turnover and contingency facilitated the repeated evolution of C_4_ photosynthesis in grasses": OG0038939_tree.txt

```
(Brachypodium_distachyon_BRADI_4g25497v3:0.27586,(Aristida_adscensionis_H_Aadptg000039l000445.1:0.0161282,(Aristida_adscensionis_H_Aadptg000039l000065.1:0.0200357,Aristida_adscensionis_H_Aadptg000039l000444.1:0.0855964)n2:0.00868424)n1:0.27586)n0;
```
