## Supplementary Dataset S1 for "Gene turnover and contingency facilitated the repeated evolution of C_4_ photosynthesis in grasses": OG0038940_tree.txt

```
(Sorghum_bicolor_SORBI_3005G079500:0.0977432,(Aristida_adscensionis_H_Aadptg000039l000099.1:0.146989,(Stipagrostis_hirtigluma_H_Shi_ptg000026l_000405.1:0.00158634,Stipagrostis_hirtigluma_H_Shi_ptg000083l_000087.1:0.000697312)n2:0.0563007)n1:0.0977432)n0;
```
