## Supplementary Dataset S1 for "Gene turnover and contingency facilitated the repeated evolution of C_4_ photosynthesis in grasses": OG0038941_tree.txt

```
(Aristida_adscensionis_H_Aadptg000039l000209.1:0.00937357,(Aristida_adscensionis_H_Aadptg000039l000212.1:0.0670284,(Aristida_adscensionis_H_Aadptg000039l000213.1:0.0416768,Aristida_adscensionis_H_Aadptg000039l000214.1:0.0615703)n2:0.130574)n1:0.00937357)n0;
```
