## Supplementary Dataset S1 for "Gene turnover and contingency facilitated the repeated evolution of C_4_ photosynthesis in grasses": OG0038942_tree.txt

```
(Aristida_adscensionis_H_Aadptg000039l000218.1:0.00825906,(Aristida_adscensionis_H_Aadptg000065l000128.1:0.0108947,(Aristida_adscensionis_H_Aadptg000065l000127.1:0.0744442,Aristida_adscensionis_H_Aadptg000065l000405.1:0.0457133)n2:0.00681177)n1:0.00825906)n0;
```
