## Supplementary Dataset S1 for "Gene turnover and contingency facilitated the repeated evolution of C_4_ photosynthesis in grasses": OG0038943_tree.txt

```
(Aristida_adscensionis_H_Aadptg000039l000296.1:0.0960764,(Dichantelium_oligosantes_H_DolKV775202.1000009.1:0.189375,(Eragrostis_curvula_EJB05_43976:0.00388926,Eragrostis_curvula_EJB05_44070:0.00332322)n2:0.256141)n1:0.0960764)n0;
```
