## Supplementary Dataset S1 for "Gene turnover and contingency facilitated the repeated evolution of C_4_ photosynthesis in grasses": OG0038944_tree.txt

```
(Digitaria_exilis_H_Dex8A-000216.1:0.156299,(Aristida_adscensionis_H_Aadptg000039l000294.1:0.358118,(Stipagrostis_hirtigluma_H_Shi_ptg000009l_000253.1:0.0217427,Stipagrostis_hirtigluma_H_Shi_ptg000015l_000246.1:0.0161224)n2:0.19691)n1:0.156299)n0;
```
