## Supplementary Dataset S1 for "Gene turnover and contingency facilitated the repeated evolution of C_4_ photosynthesis in grasses": OG0038945_tree.txt

```
((Aristida_adscensionis_H_Aadptg000040l000242.1:0.012163,Aristida_adscensionis_H_Aadptg000095l000063.1:0.0208662)n1:0.14148,(Stipagrostis_hirtigluma_H_Shi_ptg000003l_000052.1:0.0340005,Stipagrostis_hirtigluma_H_Shi_ptg000009l_000538.1:0.0415597)n2:0.14148)n0;
```
