## Supplementary Dataset S1 for "Gene turnover and contingency facilitated the repeated evolution of C_4_ photosynthesis in grasses": OG0038946_tree.txt

```
(Aristida_adscensionis_H_Aadptg000040l000080.1:0.117499,(Eragrostis_curvula_EJB05_30484:0.162371,(Panicum_virgatum_Pavir.7KG256200:0.0541707,Sorghum_bicolor_SORBI_3003G162600:0.043206)n2:0.177764)n1:0.117499)n0;
```
