## Supplementary Dataset S1 for "Gene turnover and contingency facilitated the repeated evolution of C_4_ photosynthesis in grasses": OG0038947_tree.txt

```
(Aristida_adscensionis_H_Aadptg000040l000127.1:0.113296,(Digitaria_exilis_H_Dex8A-001928.1:0.261085,(Eragrostis_curvula_EJB05_51701:0.0013791,Eragrostis_curvula_EJB05_28776:0.00121823)n2:0.28455)n1:0.113296)n0;
```
