## Supplementary Dataset S1 for "Gene turnover and contingency facilitated the repeated evolution of C_4_ photosynthesis in grasses": OG0038948_tree.txt

```
(Phragmites_australis_Phragmites_australis_PaChr10_28579554_28580666_evm.model.PaChr10.935_1_CDS_4362372861_21511:0.10769,(Stipagrostis_hirtigluma_H_Shi_ptg000009l_000431.1:0.123774,(Aristida_adscensionis_H_Aadptg000040l000148.1:0.316773,Aristida_adscensionis_H_Aadptg000040l000149.1:0.133487)n2:0.0148319)n1:0.0504598)n0;
```
