## Supplementary Dataset S1 for "Gene turnover and contingency facilitated the repeated evolution of C_4_ photosynthesis in grasses": OG0038949_tree.txt

```
(Aristida_adscensionis_H_Aadptg000041l000023.1:0.00135693,(Aristida_adscensionis_H_Aadptg000041l000020.1:0.000900208,(Aristida_adscensionis_H_Aadptg000041l000021.1:5e-09,Aristida_adscensionis_H_Aadptg000041l000022.1:0.000942275)n2:0.00180504)n1:0.00135693)n0;
```
