## Supplementary Dataset S1 for "Gene turnover and contingency facilitated the repeated evolution of C_4_ photosynthesis in grasses": OG0038950_tree.txt

```
(Sorghum_bicolor_SORBI_3004G207100:0.190273,(Aristida_adscensionis_H_Aadptg000041l000567.1:0.0223394,(Aristida_adscensionis_H_Aadptg000041l000571.1:0.0151295,Aristida_adscensionis_H_Aadptg000041l000033.1:0.0368229)n2:0.0106301)n1:0.190273)n0;
```
