## Supplementary Dataset S1 for "Gene turnover and contingency facilitated the repeated evolution of C_4_ photosynthesis in grasses": OG0038951_tree.txt

```
(Aristida_adscensionis_H_Aadptg000041l000180.1:0.00406152,(Aristida_adscensionis_H_Aadptg000041l000184.1:5e-09,(Aristida_adscensionis_H_Aadptg000041l000182.1:0.0046322,Aristida_adscensionis_H_Aadptg000041l000187.1:0.0335574)n2:5e-09)n1:0.00406152)n0;
```
