## Supplementary Dataset S1 for "Gene turnover and contingency facilitated the repeated evolution of C_4_ photosynthesis in grasses": OG0038952_tree.txt

```
(Eleusine_coracana_ELECO.r07.3BG0289290:0.140648,(Aristida_adscensionis_H_Aadptg000041l000190.1:0.123626,(Stipagrostis_hirtigluma_H_Shi_ptg000017l_001529.1:0.0212788,Stipagrostis_hirtigluma_H_Shi_ptg000021l_001373.1:0.0339)n2:0.105526)n1:0.140648)n0;
```
