## Supplementary Dataset S1 for "Gene turnover and contingency facilitated the repeated evolution of C_4_ photosynthesis in grasses": OG0038953_tree.txt

```
((Aristida_adscensionis_H_Aadptg000042l000189.1:0.0357248,Aristida_adscensionis_H_Aadptg000042l000522.1:0.0381155)n1:0.0990955,(Stipagrostis_hirtigluma_H_Shi_ptg000045l_000346.1:0.000674104,Stipagrostis_hirtigluma_H_Shi_ptg000049l_001245.1:0.00105379)n2:0.0990955)n0;
```
