## Supplementary Dataset S1 for "Gene turnover and contingency facilitated the repeated evolution of C_4_ photosynthesis in grasses": OG0038954_tree.txt

```
(Chasmanthium_laxum_Chala.07G077500:0.0504257,(Aristida_adscensionis_H_Aadptg000042l000215.1:0.145667,(Stipagrostis_hirtigluma_H_Shi_ptg000045l_000199.1:0.0112707,Stipagrostis_hirtigluma_H_Shi_ptg000049l_000918.1:0.00806393)n2:0.0729508)n1:0.0504257)n0;
```
