## Supplementary Dataset S1 for "Gene turnover and contingency facilitated the repeated evolution of C_4_ photosynthesis in grasses": OG0038955_tree.txt

```
(Chasmanthium_laxum_Chala.07G075200:0.10581,(Aristida_adscensionis_H_Aadptg000042l000229.1:0.151431,(Stipagrostis_hirtigluma_H_Shi_ptg000045l_000207.1:0.00601414,Stipagrostis_hirtigluma_H_Shi_ptg000049l_000928.1:0.00845886)n2:0.1156)n1:0.10581)n0;
```
