## Supplementary Dataset S1 for "Gene turnover and contingency facilitated the repeated evolution of C_4_ photosynthesis in grasses": OG0038956_tree.txt

```
(Digitaria_radicosa_Dra03G0065100:0.15767,(Aristida_adscensionis_H_Aadptg000042l000241.1:0.146701,(Stipagrostis_hirtigluma_H_Shi_ptg000045l_000218.1:0.00701827,Stipagrostis_hirtigluma_H_Shi_ptg000049l_000945.1:0.0108563)n2:0.0781183)n1:0.15767)n0;
```
