## Supplementary Dataset S1 for "Gene turnover and contingency facilitated the repeated evolution of C_4_ photosynthesis in grasses": OG0038957_tree.txt

```
(Eleusine_coracana_ELECO.r07.9AG0680870:0.149377,(Aristida_adscensionis_H_Aadptg000042l000556.1:0.226441,(Aristida_adscensionis_H_Aadptg000042l000568.1:0.0483363,Aristida_adscensionis_H_Aadptg000042l000563.1:0.04424)n2:0.0920671)n1:0.149377)n0;
```
