## Supplementary Dataset S1 for "Gene turnover and contingency facilitated the repeated evolution of C_4_ photosynthesis in grasses": OG0038958_tree.txt

```
(Aristida_adscensionis_H_Aadptg000042l000243.1:0.226195,(Echinocloa_haploclada_eh_chr6.900:0.308606,(Eleusine_coracana_ELECO.r07.4BG0334070:0.0996468,Eleusine_coracana_ELECO.r07.4AG0303200:0.0934745)n2:0.147838)n1:0.226195)n0;
```
