## Supplementary Dataset S1 for "Gene turnover and contingency facilitated the repeated evolution of C_4_ photosynthesis in grasses": OG0038959_tree.txt

```
(Aristida_adscensionis_H_Aadptg000042l000309.1:0.0963056,(Stipagrostis_hirtigluma_H_Shi_ptg000037l_001538.1:0.180369,(Stipagrostis_hirtigluma_H_Shi_ptg000045l_000435.1:5e-09,Stipagrostis_hirtigluma_H_Shi_ptg000049l_001345.1:0.0139997)n2:0.0725302)n1:0.0963056)n0;
```
