## Supplementary Dataset S1 for "Gene turnover and contingency facilitated the repeated evolution of C_4_ photosynthesis in grasses": OG0038960_tree.txt

```
(Phragmites_australis_Phragmites_australis_PaChr12_17195855_17196361_evm.model.PaChr12.661_1_CDS_4362383218_2179:0.106559,(Aristida_adscensionis_H_Aadptg000042l000384.1:0.100768,(Stipagrostis_hirtigluma_H_Shi_ptg000040l_000111.1:5e-09,Stipagrostis_hirtigluma_H_Shi_ptg000049l_001408.1:0.000640572)n2:0.0746894)n1:0.106559)n0;
```
