## Supplementary Dataset S1 for "Gene turnover and contingency facilitated the repeated evolution of C_4_ photosynthesis in grasses": OG0038961_tree.txt

```
(Aristida_adscensionis_H_Aadptg000046l000560.1:0.0448073,(Aristida_adscensionis_H_Aadptg000046l000559.1:0.0892359,(Aristida_adscensionis_H_Aadptg000046l000199.1:0.102052,Aristida_adscensionis_H_Aadptg000046l000200.1:0.0509547)n2:0.0295333)n1:0.0448073)n0;
```
