## Supplementary Dataset S1 for "Gene turnover and contingency facilitated the repeated evolution of C_4_ photosynthesis in grasses": OG0038962_tree.txt

```
(Leersia_perrieri_LPERR07G07000:0.194736,(Aristida_adscensionis_H_Aadptg000046l000245.1:0.0863607,(Aristida_adscensionis_H_Aadptg000046l000525.1:0.0147301,Aristida_adscensionis_H_Aadptg000046l000246.1:0.010038)n2:0.0230118)n1:0.194736)n0;
```
