## Supplementary Dataset S1 for "Gene turnover and contingency facilitated the repeated evolution of C_4_ photosynthesis in grasses": OG0038963_tree.txt

```
(Stipagrostis_hirtigluma_H_Shi_ptg000055l_000289.1:0.0567542,(Aristida_adscensionis_H_Aadptg000046l000347.1:0.00354716,(Aristida_adscensionis_H_Aadptg000046l000345.1:5e-09,Aristida_adscensionis_H_Aadptg000046l000346.1:5e-09)n2:0.00866312)n1:0.0567542)n0;
```
