## Supplementary Dataset S1 for "Gene turnover and contingency facilitated the repeated evolution of C_4_ photosynthesis in grasses": OG0038964_tree.txt

```
(Aristida_adscensionis_H_Aadptg000062l000440.1:0.0156598,(Aristida_adscensionis_H_Aadptg000048l000126.1:0.00287652,(Aristida_adscensionis_H_Aadptg000048l000125.1:0.00803089,Aristida_adscensionis_H_Aadptg000062l000021.1:0.000703068)n2:0.0185823)n1:0.0156598)n0;
```
