## Supplementary Dataset S1 for "Gene turnover and contingency facilitated the repeated evolution of C_4_ photosynthesis in grasses": OG0038965_tree.txt

```
(Aristida_adscensionis_H_Aadptg000048l000448.1:0.120051,(Chasmanthium_laxum_Chala.01G238100:0.0956055,(Echinocloa_haploclada_eh_chr2.3602:0.0581019,Urochloa_fusta_Urofu.5G142200:0.0680333)n2:0.0575673)n1:0.120051)n0;
```
