## Supplementary Dataset S1 for "Gene turnover and contingency facilitated the repeated evolution of C_4_ photosynthesis in grasses": OG0038966_tree.txt

```
(Aristida_adscensionis_H_Aadptg000048l000247.1:0.231576,(Pharus_latifolius_Phala.08G047000.2:5e-09,(Pharus_latifolius_Phala.08G047000:5e-09,Pharus_latifolius_Phala.08G047000.3:6e-09)n2:5e-09)n1:0.231576)n0;
```
