## Supplementary Dataset S1 for "Gene turnover and contingency facilitated the repeated evolution of C_4_ photosynthesis in grasses": OG0038967_tree.txt

```
(Aristida_adscensionis_H_Aadptg000049l000413.1:0.233317,(Aristida_adscensionis_H_Aadptg000049l000414.1:5e-09,(Aristida_adscensionis_H_Aadptg000049l000411.1:0.140704,Aristida_adscensionis_H_Aadptg000049l000412.1:5e-09)n2:5e-09)n1:0.233317)n0;
```
