## Supplementary Dataset S1 for "Gene turnover and contingency facilitated the repeated evolution of C_4_ photosynthesis in grasses": OG0038968_tree.txt

```
((Digitaria_exilis_H_Dex6A-002502.1:0.0268692,Digitaria_exilis_H_Dex6B-002345.1:0.0247914)n1:0.0798448,(Aristida_adscensionis_H_Aadptg000049l000375.1:0.124366,Stipagrostis_hirtigluma_H_Shi_ptg000008l_000122.1:0.117661)n2:0.0798448)n0;
```
