## Supplementary Dataset S1 for "Gene turnover and contingency facilitated the repeated evolution of C_4_ photosynthesis in grasses": OG0038969_tree.txt

```
((Aristida_adscensionis_H_Aadptg000049l000368.1:0.43239,Dichantelium_oligosantes_H_DolKV775899.1000002.1:0.237641)n1:0.0751943,(Hordeum_spontaneum_WB01_007010_0027435:0.017584,Hordeum_vulgareMorex_HORVU.MOREX.r3.1HG0091410:0.0249902)n2:0.0751943)n0;
```
