## Supplementary Dataset S1 for "Gene turnover and contingency facilitated the repeated evolution of C_4_ photosynthesis in grasses": OG0038970_tree.txt

```
((Aristida_adscensionis_H_Aadptg000049l000062.1:0.321633,Aristida_adscensionis_H_Aadptg000069l000354.1:0.241314)n1:0.0911994,(Stipagrostis_hirtigluma_H_Shi_ptg000050l_001699.1:0.0434288,Stipagrostis_hirtigluma_H_Shi_ptg000053l_000418.1:0.0460786)n2:0.0911994)n0;
```
