## Supplementary Dataset S1 for "Gene turnover and contingency facilitated the repeated evolution of C_4_ photosynthesis in grasses": OG0038971_tree.txt

```
(Aristida_adscensionis_H_Aadptg000049l000091.1:0.194249,(Aristida_adscensionis_H_Aadptg000049l000105.1:0.217631,(Aristida_adscensionis_H_Aadptg000049l000099.1:0.0462713,Aristida_adscensionis_H_Aadptg000049l000104.1:0.0447734)n2:0.0469298)n1:0.194249)n0;
```
