## Supplementary Dataset S1 for "Gene turnover and contingency facilitated the repeated evolution of C_4_ photosynthesis in grasses": OG0038972_tree.txt

```
((Aristida_adscensionis_H_Aadptg000050l000116.1:0.112374,Stipagrostis_hirtigluma_H_Shi_ptg000011l_001154.1:0.0995797)n1:0.145829,(Eragrostis_curvula_EJB05_58107:0.0013311,Eragrostis_curvula_EJB05_11548:0.00059376)n2:0.145829)n0;
```
