## Supplementary Dataset S1 for "Gene turnover and contingency facilitated the repeated evolution of C_4_ photosynthesis in grasses": OG0038973_tree.txt

```
(Aristida_adscensionis_H_Aadptg000051l000017.1:0.0782203,(Stipagrostis_hirtigluma_H_Shi_ptg000063l_000020.1:0.0080743,(Stipagrostis_hirtigluma_H_Shi_ptg000063l_000021.1:0.016873,Stipagrostis_hirtigluma_H_Shi_ptg000136l_000019.1:0.0111015)n2:0.00411796)n1:0.0782203)n0;
```
