## Supplementary Dataset S1 for "Gene turnover and contingency facilitated the repeated evolution of C_4_ photosynthesis in grasses": OG0038974_tree.txt

```
(Aristida_adscensionis_H_Aadptg000052l000119.1:0.0305983,(Aristida_adscensionis_H_Aadptg000052l000116.1:0.0242502,(Aristida_adscensionis_H_Aadptg000052l000118.1:0.0465611,Aristida_adscensionis_H_Aadptg000052l000117.1:0.0761422)n2:0.0559645)n1:0.0305983)n0;
```
