## Supplementary Dataset S1 for "Gene turnover and contingency facilitated the repeated evolution of C_4_ photosynthesis in grasses": OG0038975_tree.txt

```
(Aristida_adscensionis_H_Aadptg000053l000701.1:0.075669,(Zea_mays_Zm00001eb139740:0.147396,(Eleusine_coracana_ELECO.r07.2AG0107750:0.0135141,Eleusine_coracana_ELECO.r07.2BG0161360:0.0181463)n2:0.191327)n1:0.075669)n0;
```
