## Supplementary Dataset S1 for "Gene turnover and contingency facilitated the repeated evolution of C_4_ photosynthesis in grasses": OG0038976_tree.txt

```
((Eragrostis_curvula_EJB05_18958:0.196787,Cenchrus_americanus_H_CamLKME02002314.1000005.1:0.179019)n1:0.0264066,(Aristida_adscensionis_H_Aadptg000053l000047.1:0.193508,Stipagrostis_hirtigluma_H_Shi_ptg000050l_000040.1:0.134301)n2:0.0264066)n0;
```
