## Supplementary Dataset S1 for "Gene turnover and contingency facilitated the repeated evolution of C_4_ photosynthesis in grasses": OG0038977_tree.txt

```
(Aristida_adscensionis_H_Aadptg000053l000076.1:0.0889074,(Stipagrostis_hirtigluma_H_Shi_ptg000037l_000128.1:0.228088,(Stipagrostis_hirtigluma_H_Shi_ptg000012l_000134.1:0.0205284,Stipagrostis_hirtigluma_H_Shi_ptg000060l_000419.1:0.0334034)n2:0.0717845)n1:0.0889074)n0;
```
