## Supplementary Dataset S1 for "Gene turnover and contingency facilitated the repeated evolution of C_4_ photosynthesis in grasses": OG0038978_tree.txt

```
((Aristida_adscensionis_H_Aadptg000053l000155.1:0.129773,Stipagrostis_hirtigluma_H_Shi_ptg000050l_000128.1:0.0772545)n1:0.0150431,(Phragmites_australis_Phragmites_australis_PaChr2_48434221_48436065_evm.model.PaChr2.2803_1_CDS_4362420733_20826:0.107681,Chasmanthium_laxum_Chala.01G339200:0.0541886)n2:0.0150431)n0;
```
