## Supplementary Dataset S1 for "Gene turnover and contingency facilitated the repeated evolution of C_4_ photosynthesis in grasses": OG0038979_tree.txt

```
(Aristida_adscensionis_H_Aadptg000054l000069.1:0.107432,(Dichantelium_oligosantes_H_DolKV772492.1000003.1:0.0777921,(Digitaria_exilis_H_Dex5A-000659.1:0.0212304,Digitaria_exilis_H_Dex5B-000677.1:0.0127052)n2:0.133024)n1:0.107432)n0;
```
