## Supplementary Dataset S1 for "Gene turnover and contingency facilitated the repeated evolution of C_4_ photosynthesis in grasses": OG0038980_tree.txt

```
(Aristida_adscensionis_H_Aadptg000056l000012.1:0.24124,(Phragmites_australis_Phragmites_australis_PaChr7_21196079_21199429_evm.model.PaChr7.1486_1_CDS_4362474286_30651:0.0046099,(Phragmites_australis_Phragmites_australis_PaChr7_21140484_21143784_evm.model.PaChr7.1485_1_CDS_4362474284_29813:0.013212,Phragmites_australis_Phragmites_australis_PaChr7_21112932_21116226_evm.model.PaChr7.1484_1_CDS_4362474282_28973:0.0103223)n2:0.0074521)n1:0.24124)n0;
```
