## Supplementary Dataset S1 for "Gene turnover and contingency facilitated the repeated evolution of C_4_ photosynthesis in grasses": OG0038981_tree.txt

```
(Aristida_adscensionis_H_Aadptg000056l000031.1:0.00374162,(Aristida_adscensionis_H_Aadptg000056l000032.1:0.00175903,(Aristida_adscensionis_H_Aadptg000056l000030.1:0.394694,Aristida_adscensionis_H_Aadptg000056l000033.1:0.0056898)n2:0.00359929)n1:0.00374162)n0;
```
