## Supplementary Dataset S1 for "Gene turnover and contingency facilitated the repeated evolution of C_4_ photosynthesis in grasses": OG0038982_tree.txt

```
(Aristida_adscensionis_H_Aadptg000058l000576.1:0.121602,(Stipagrostis_hirtigluma_H_Shi_ptg000050l_001491.1:0.0087974,(Stipagrostis_hirtigluma_H_Shi_ptg000076l_000030.1:0.0136981,Stipagrostis_hirtigluma_H_Shi_ptg000044l_001733.1:0.00828588)n2:0.00380494)n1:0.121602)n0;
```
