## Supplementary Dataset S1 for "Gene turnover and contingency facilitated the repeated evolution of C_4_ photosynthesis in grasses": OG0038983_tree.txt

```
(Phragmites_australis_Phragmites_australis_PaChr2_11330879_11332273_evm.model.PaChr2.771_1_CDS_4362422159_25867:0.0862636,(Aristida_adscensionis_H_Aadptg000058l000554.1:0.110548,(Stipagrostis_hirtigluma_H_Shi_ptg000044l_000203.1:0.0201427,Stipagrostis_hirtigluma_H_Shi_ptg000070l_000063.1:0.00914656)n2:0.0722938)n1:0.0862636)n0;
```
