## Supplementary Dataset S1 for "Gene turnover and contingency facilitated the repeated evolution of C_4_ photosynthesis in grasses": OG0038984_tree.txt

```
(Aristida_adscensionis_H_Aadptg000058l000215.1:0.0779017,(Phragmites_australis_Phragmites_australis_PaChr2_15279512_15279835_evm.model.PaChr2.914_1_CDS_4362422477_32169:0.140613,(Chasmanthium_laxum_Chala.08G119900:0.124809,Echinocloa_haploclada_eh_chr2.1730:0.176424)n2:0.0507868)n1:0.0779017)n0;
```
