## Supplementary Dataset S1 for "Gene turnover and contingency facilitated the repeated evolution of C_4_ photosynthesis in grasses": OG0038985_tree.txt

```
(Aristida_adscensionis_H_Aadptg000058l000293.1:0.108486,(Stipagrostis_hirtigluma_H_Shi_ptg000050l_000955.1:0.298368,(Stipagrostis_hirtigluma_H_Shi_ptg000017l_001506.1:0.0242255,Stipagrostis_hirtigluma_H_Shi_ptg000021l_000928.1:0.0157762)n2:0.0819859)n1:0.108486)n0;
```
