## Supplementary Dataset S1 for "Gene turnover and contingency facilitated the repeated evolution of C_4_ photosynthesis in grasses": OG0038986_tree.txt

```
(Aristida_adscensionis_H_Aadptg000104l000082.1:0.27602,(Aristida_adscensionis_H_Aadptg000059l000283.1:0.161213,(Aristida_adscensionis_H_Aadptg000066l000935.1:0.0384541,Aristida_adscensionis_H_Aadptg000104l000081.1:0.149599)n2:0.177702)n1:0.27602)n0;
```
