## Supplementary Dataset S1 for "Gene turnover and contingency facilitated the repeated evolution of C_4_ photosynthesis in grasses": OG0038987_tree.txt

```
(Aristida_adscensionis_H_Aadptg000062l000139.1:0.233418,(Brachypodium_distachyon_BRADI_2g02500v3:0.0889047,(Brachypodium_distachyon_BRADI_2g02432v3:0.0717419,Brachypodium_distachyon_BRADI_2g02519v3:0.058637)n2:0.0786961)n1:0.233418)n0;
```
