## Supplementary Dataset S1 for "Gene turnover and contingency facilitated the repeated evolution of C_4_ photosynthesis in grasses": OG0038988_tree.txt

```
(Aristida_adscensionis_H_Aadptg000062l000170.1:0.169029,(Panicum_virgatum_Pavir.5KG091600:0.108448,(Panicum_virgatum_Pavir.J238000:0.0351487,Panicum_virgatum_Pavir.5KG135900:0.0600683)n2:0.0594258)n1:0.169029)n0;
```
