## Supplementary Dataset S1 for "Gene turnover and contingency facilitated the repeated evolution of C_4_ photosynthesis in grasses": OG0038989_tree.txt

```
((Aristida_adscensionis_H_Aadptg000062l000171.1:0.111165,Aristida_adscensionis_H_Aadptg000062l000172.1:0.14242)n1:0.0985361,(Stipagrostis_hirtigluma_H_Shi_ptg000013l_000658.1:0.00798092,Stipagrostis_hirtigluma_H_Shi_ptg000014l_000078.1:0.00766033)n2:0.0985361)n0;
```
