## Supplementary Dataset S1 for "Gene turnover and contingency facilitated the repeated evolution of C_4_ photosynthesis in grasses": OG0038990_tree.txt

```
(Aristida_adscensionis_H_Aadptg000062l000194.1:0.028132,(Echinocloa_haploclada_eh_chr2.724:0.363799,(Panicum_virgatum_Pavir.J312800:0,Panicum_virgatum_Pavir.2NG430800:0)n2:0.0572322)n1:0.028132)n0;
```
