## Supplementary Dataset S1 for "Gene turnover and contingency facilitated the repeated evolution of C_4_ photosynthesis in grasses": OG0038991_tree.txt

```
(Aristida_adscensionis_H_Aadptg000063l000042.1:0.0918679,(Stipagrostis_hirtigluma_H_Shi_ptg000017l_001028.1:0.00410706,(Stipagrostis_hirtigluma_H_Shi_ptg000021l_001161.1:0.00589372,Stipagrostis_hirtigluma_H_Shi_ptg000414l_000001.1:0.0029437)n2:0.00969332)n1:0.0918679)n0;
```
