## Supplementary Dataset S1 for "Gene turnover and contingency facilitated the repeated evolution of C_4_ photosynthesis in grasses": OG0038992_tree.txt

```
(Aristida_adscensionis_H_Aadptg000064l000101.1:0.116239,(Stipagrostis_hirtigluma_H_Shi_ptg000021l_001140.1:0.0241471,(Stipagrostis_hirtigluma_H_Shi_ptg000017l_001096.1:5e-09,Stipagrostis_hirtigluma_H_Shi_ptg000017l_001091.1:5e-09)n2:0.0235945)n1:0.116239)n0;
```
