## Supplementary Dataset S1 for "Gene turnover and contingency facilitated the repeated evolution of C_4_ photosynthesis in grasses": OG0038993_tree.txt

```
(Aristida_adscensionis_H_Aadptg000065l000078.1:0.104971,(Stipagrostis_hirtigluma_H_Shi_ptg000036l_000075.1:0.013032,(Stipagrostis_hirtigluma_H_Shi_ptg000046l_000077.1:0.00457558,Stipagrostis_hirtigluma_H_Shi_ptg000065l_000073.1:0.00428416)n2:0.00982671)n1:0.104971)n0;
```
