## Supplementary Dataset S1 for "Gene turnover and contingency facilitated the repeated evolution of C_4_ photosynthesis in grasses": OG0038994_tree.txt

```
(Aristida_adscensionis_H_Aadptg000065l000566.1:0.126012,(Stipagrostis_hirtigluma_H_Shi_ptg000036l_000098.1:0.0240152,(Stipagrostis_hirtigluma_H_Shi_ptg000046l_001302.1:0.00332237,Stipagrostis_hirtigluma_H_Shi_ptg000065l_000098.1:0.00394387)n2:0.0323724)n1:0.126012)n0;
```
