## Supplementary Dataset S1 for "Gene turnover and contingency facilitated the repeated evolution of C_4_ photosynthesis in grasses": OG0038995_tree.txt

```
((Panicum_virgatum_Pavir.3NG247100:0.117627,Panicum_virgatum_Pavir.2KG122400:0.0594878)n1:0.0312955,(Aristida_adscensionis_H_Aadptg000065l000151.1:0.143626,Aristida_adscensionis_H_Aadptg000065l000152.1:0.0771909)n2:0.0312955)n0;
```
