## Supplementary Dataset S1 for "Gene turnover and contingency facilitated the repeated evolution of C_4_ photosynthesis in grasses": OG0038996_tree.txt

```
(Aristida_adscensionis_H_Aadptg000065l000158.1:0.108977,((Aristida_adscensionis_H_Aadptg000065l000473.1:0,Aristida_adscensionis_H_Aadptg000065l000157.1:0)n2:0.0123318,Aristida_adscensionis_H_Aadptg000065l000159.1:0.0160598)n1:0.108977)n0;
```
