## Supplementary Dataset S1 for "Gene turnover and contingency facilitated the repeated evolution of C_4_ photosynthesis in grasses": OG0038997_tree.txt

```
(Dendrocalamus_sinicus_Dendrocalamus_sinicus_Dsi03A_5281811_5283114_Dsi03Ag04360.1_1_CDS_4147728028_8024:0.0796613,(Aristida_adscensionis_H_Aadptg000065l000320.1:0.145009,(Eragrostis_curvula_EJB05_22561:0.0757583,Eragrostis_curvula_EJB05_33312:0.0660917)n2:0.548015)n1:0.0796613)n0;
```
