## Supplementary Dataset S1 for "Gene turnover and contingency facilitated the repeated evolution of C_4_ photosynthesis in grasses": OG0038998_tree.txt

```
((Stipagrostis_hirtigluma_H_Shi_ptg000049l_000190.1:0.00712689,Stipagrostis_hirtigluma_H_Shi_ptg000052l_000157.1:0.0502634)n1:0.078264,(Aristida_adscensionis_H_Aadptg000066l000734.1:0.0103345,Aristida_adscensionis_H_Aadptg000066l000206.1:0.00586195)n2:0.078264)n0;
```
