## Supplementary Dataset S1 for "Gene turnover and contingency facilitated the repeated evolution of C_4_ photosynthesis in grasses": OG0038999_tree.txt

```
((Aristida_adscensionis_H_Aadptg000066l000659.1:0.278658,Stipagrostis_hirtigluma_H_Shi_ptg000012l_000586.1:0.16117)n1:0.0880257,(Sorghum_bicolor_SORBI_3002G205000:0.143537,Zea_mays_Zm00001eb313160:0.171493)n2:0.0880257)n0;
```
