## Supplementary Dataset S1 for "Gene turnover and contingency facilitated the repeated evolution of C_4_ photosynthesis in grasses": OG0039000_tree.txt

```
(Olyra_latifolia_Ola027985:0.117992,(Aristida_adscensionis_H_Aadptg000066l000608.1:0.102929,(Phragmites_australis_Phragmites_australis_PaChr17_21718315_21718689_evm.model.PaChr17.557_1_CDS_4362405066_15730:0.11914,Sorghum_bicolor_SORBI_3002G215866:0.174892)n2:0.0707696)n1:0.117992)n0;
```
