## Supplementary Dataset S1 for "Gene turnover and contingency facilitated the repeated evolution of C_4_ photosynthesis in grasses": OG0039001_tree.txt

```
((Stipagrostis_hirtigluma_H_Shi_ptg000012l_000857.1:0,Stipagrostis_hirtigluma_H_Shi_ptg000012l_000855.1:0,Stipagrostis_hirtigluma_H_Shi_ptg000012l_000853.1:0)n1:0.148522,Aristida_adscensionis_H_Aadptg000066l000508.1:0.148522)n0;
```
