## Supplementary Dataset S1 for "Gene turnover and contingency facilitated the repeated evolution of C_4_ photosynthesis in grasses": OG0039002_tree.txt

```
(Digitaria_radicosa_Dra06G0188500:0.29358,(Aristida_adscensionis_H_Aadptg000066l000474.1:0.167267,(Aristida_adscensionis_H_Aadptg000111l000013.1:0.081643,Aristida_adscensionis_H_Aadptg000066l000473.1:0.047941)n2:0.0772813)n1:0.29358)n0;
```
