## Supplementary Dataset S1 for "Gene turnover and contingency facilitated the repeated evolution of C_4_ photosynthesis in grasses": OG0039003_tree.txt

```
(Aristida_adscensionis_H_Aadptg000067l000162.1:0.0875092,(Phragmites_australis_Phragmites_australis_PaChr7_13729485_13729739_evm.model.PaChr7.1131_1_CDS_4362473500_39922:0.110853,(Eleusine_coracana_ELECO.r07.4BG0346270:0.0393499,Eleusine_coracana_ELECO.r07.4AG0315210:0.0408353)n2:0.106174)n1:0.0875092)n0;
```
