## Supplementary Dataset S1 for "Gene turnover and contingency facilitated the repeated evolution of C_4_ photosynthesis in grasses": OG0039004_tree.txt

```
(Stipagrostis_hirtigluma_H_Shi_ptg000031l_000576.1:0.0966097,(Aristida_adscensionis_H_Aadptg000068l000035.1:0.202873,(Aristida_adscensionis_H_Aadptg000068l000033.1:0.0924501,Aristida_adscensionis_H_Aadptg000068l000034.1:0.0980775)n2:0.0841116)n1:0.0966097)n0;
```
