## Supplementary Dataset S1 for "Gene turnover and contingency facilitated the repeated evolution of C_4_ photosynthesis in grasses": OG0039005_tree.txt

```
(Aristida_adscensionis_H_Aadptg000069l000576.1:0.266951,(Eragrostis_curvula_EJB05_51526:0.406306,(Eragrostis_curvula_EJB05_12337:0.00174881,Eragrostis_curvula_EJB05_12338:0.00155772)n2:0.117272)n1:0.266951)n0;
```
