## Supplementary Dataset S1 for "Gene turnover and contingency facilitated the repeated evolution of C_4_ photosynthesis in grasses": OG0039006_tree.txt

```
(Echinocloa_haploclada_eh_chr3.3321:0.15433,(Aristida_adscensionis_H_Aadptg000071l000009.1:0.171075,(Stipagrostis_hirtigluma_H_Shi_ptg000012l_000065.1:0.0479937,Stipagrostis_hirtigluma_H_Shi_ptg000060l_000357.1:0.0312283)n2:0.150287)n1:0.15433)n0;
```
