## Supplementary Dataset S1 for "Gene turnover and contingency facilitated the repeated evolution of C_4_ photosynthesis in grasses": OG0039007_tree.txt

```
((Aristida_adscensionis_H_Aadptg000072l000097.1:0.10849,Eragrostis_curvula_EJB05_39863:0.180061)n1:0.175761,(Hordeum_spontaneum_WB01_003552_0620324:0.0101008,Hordeum_vulgareMorex_HORVU.MOREX.r3.2HG0205670:5e-09)n2:0.175761)n0;
```
