## Supplementary Dataset S1 for "Gene turnover and contingency facilitated the repeated evolution of C_4_ photosynthesis in grasses": OG0039008_tree.txt

```
(Oryza_sativa_LOC_Os04g55390:0.0531224,(Aristida_adscensionis_H_Aadptg000072l000525.1:0.15956,(Chasmanthium_laxum_Chala.06G257400:0.0477204,Digitaria_exilis_H_Dex7B-001664.1:0.0876439)n2:0.0492804)n1:0.0531224)n0;
```
