## Supplementary Dataset S1 for "Gene turnover and contingency facilitated the repeated evolution of C_4_ photosynthesis in grasses": OG0039009_tree.txt

```
((Olyra_latifolia_Ola012228:0.451803,Oryza_sativa_LOC_Os10g37450:0.196442)n1:0.040628,(Aristida_adscensionis_H_Aadptg000073l000215.1:0.136405,Chasmanthium_laxum_Chala.06G224600:0.132042)n2:0.040628)n0;
```
