## Supplementary Dataset S1 for "Gene turnover and contingency facilitated the repeated evolution of C_4_ photosynthesis in grasses": OG0039010_tree.txt

```
(Stipagrostis_hirtigluma_H_Shi_ptg000011l_000764.1:0.133869,(Aristida_adscensionis_H_Aadptg000073l000140.1:0.0644293,(Aristida_adscensionis_H_Aadptg000073l000138.1:0.0321684,Aristida_adscensionis_H_Aadptg000073l000141.1:0.0210478)n2:0.0953429)n1:0.133869)n0;
```
