## Supplementary Dataset S1 for "Gene turnover and contingency facilitated the repeated evolution of C_4_ photosynthesis in grasses": OG0039011_tree.txt

```
((Panicum_virgatum_Pavir.9KG110900:0.350705,Urochloa_fusta_Urofu.9G172800:0.245954)n1:0.0596245,(Aristida_adscensionis_H_Aadptg000074l000123.1:0.034878,Aristida_adscensionis_H_Aadptg000074l000119.1:0.0117622)n2:0.0596245)n0;
```
