## Supplementary Dataset S1 for "Gene turnover and contingency facilitated the repeated evolution of C_4_ photosynthesis in grasses": OG0039012_tree.txt

```
(Aristida_adscensionis_H_Aadptg000076l000314.1:0.0374582,(Setaria_viridis_SEVIR_3G416300v2:0.0364523,(Chasmanthium_laxum_Chala.11G053100:0.164767,Phragmites_australis_Phragmites_australis_PaChr19_4549968_4550951_evm.model.PaChr19.320_1_CDS_4362412246_19543:0.130424)n2:0.132411)n1:0.0374582)n0;
```
