## Supplementary Dataset S1 for "Gene turnover and contingency facilitated the repeated evolution of C_4_ photosynthesis in grasses": OG0039013_tree.txt

```
(Stipagrostis_hirtigluma_H_Shi_ptg000008l_000559.1:0.101221,(Aristida_adscensionis_H_Aadptg000076l000214.1:0.0500629,(Aristida_adscensionis_H_Aadptg000076l000218.1:0.2069,Aristida_adscensionis_H_Aadptg000076l000216.1:0.0473175)n2:0.0152276)n1:0.101221)n0;
```
