## Supplementary Dataset S1 for "Gene turnover and contingency facilitated the repeated evolution of C_4_ photosynthesis in grasses": OG0039014_tree.txt

```
(Aristida_adscensionis_H_Aadptg000076l000136.1:0.276877,(Stipagrostis_hirtigluma_H_Shi_ptg000008l_000557.1:0.0468768,(Stipagrostis_hirtigluma_H_Shi_ptg000002l_001278.1:0.0350563,Stipagrostis_hirtigluma_H_Shi_ptg000008l_000416.1:0.0337656)n2:0.0319233)n1:0.276877)n0;
```
