## Supplementary Dataset S1 for "Gene turnover and contingency facilitated the repeated evolution of C_4_ photosynthesis in grasses": OG0039015_tree.txt

```
(Aristida_adscensionis_H_Aadptg000076l000200.1:0.165816,(Eragrostis_curvula_EJB05_08414:0.238509,(Eragrostis_curvula_EJB05_08413:0.0591825,Eragrostis_curvula_EJB05_08416:0.0783441)n2:0.142312)n1:0.165816)n0;
```
