## Supplementary Dataset S1 for "Gene turnover and contingency facilitated the repeated evolution of C_4_ photosynthesis in grasses": OG0039016_tree.txt

```
((Panicum_virgatum_Pavir.8NG287800:0.336347,Dichantelium_oligosantes_H_DolKV775144.1000001.1:0.122298)n1:0.0768915,(Aristida_adscensionis_H_Aadptg000076l000181.1:0.0500114,Aristida_adscensionis_H_Aadptg000076l000180.1:0.0296693)n2:0.0768915)n0;
```
