## Supplementary Dataset S1 for "Gene turnover and contingency facilitated the repeated evolution of C_4_ photosynthesis in grasses": OG0039017_tree.txt

```
(Aristida_adscensionis_H_Aadptg000078l000159.1:0.0783765,(Aristida_adscensionis_H_Aadptg000078l000157.1:0.0521321,(Aristida_adscensionis_H_Aadptg000078l000158.1:0.079378,Aristida_adscensionis_H_Aadptg000078l000022.1:0.0502292)n2:0.0149016)n1:0.0783765)n0;
```
