## Supplementary Dataset S1 for "Gene turnover and contingency facilitated the repeated evolution of C_4_ photosynthesis in grasses": OG0039018_tree.txt

```
(Aristida_adscensionis_H_Aadptg000079l000255.1:0.109056,(Sorghum_bicolor_SORBI_3004G015500:0.0669244,(Zea_mays_Zm00001eb088890:0.165367,Zea_mays_Zm00001eb209330:0.0538574)n2:0.0809512)n1:0.109056)n0;
```
