## Supplementary Dataset S1 for "Gene turnover and contingency facilitated the repeated evolution of C_4_ photosynthesis in grasses": OG0039019_tree.txt

```
(Aristida_adscensionis_H_Aadptg000079l000116.1:0.0884491,(Hordeum_vulgareMorex_HORVU.MOREX.r3.1HG0091980:5e-09,(Hordeum_spontaneum_WB01_008270_0100873:0.0969156,Hordeum_spontaneum_WB01_008270_0083499:0.00354606)n2:0.000394006)n1:0.0770251)n0;
```
