## Supplementary Dataset S1 for "Gene turnover and contingency facilitated the repeated evolution of C_4_ photosynthesis in grasses": OG0039020_tree.txt

```
((Phragmites_australis_Phragmites_australis_PaChr1_35088610_35089202_evm.model.PaChr1.1574_1_CDS_4362364419_39137:0.191728,Panicum_virgatum_Pavir.5NG408000:0.213278)n1:0.0728433,(Aristida_adscensionis_H_Aadptg000079l000193.1:0.136097,Stipagrostis_hirtigluma_H_Shi_ptg000050l_001120.1:0.103658)n2:0.0728433)n0;
```
