## Supplementary Dataset S1 for "Gene turnover and contingency facilitated the repeated evolution of C_4_ photosynthesis in grasses": OG0039021_tree.txt

```
(Aristida_adscensionis_H_Aadptg000080l000038.1:0.151583,(Digitaria_exilis_H_Dex4A-001108.1:0.0283199,(Digitaria_exilis_H_Dex4A-001109.1:0.0165977,Digitaria_exilis_H_Dex4B-001049.1:0.00806237)n2:0.00641058)n1:0.151583)n0;
```
