## Supplementary Dataset S1 for "Gene turnover and contingency facilitated the repeated evolution of C_4_ photosynthesis in grasses": OG0039022_tree.txt

```
(Aristida_adscensionis_H_Aadptg000087l000154.1:0.120424,((Stipagrostis_hirtigluma_H_Shi_ptg000016l_000969.1:0,Stipagrostis_hirtigluma_H_Shi_ptg000022l_000530.1:0)n2:0.032517,Stipagrostis_hirtigluma_H_Shi_ptg000046l_000972.1:0.0721866)n1:0.120424)n0;
```
