## Supplementary Dataset S1 for "Gene turnover and contingency facilitated the repeated evolution of C_4_ photosynthesis in grasses": OG0039023_tree.txt

```
(Aristida_adscensionis_H_Aadptg000090l000020.1:0.178286,(Eragrostis_curvula_EJB05_41259:0.154089,(Eragrostis_curvula_EJB05_41258:0.283548,Eragrostis_curvula_EJB05_41281:5e-09)n2:0.257705)n1:0.178286)n0;
```
