## Supplementary Dataset S1 for "Gene turnover and contingency facilitated the repeated evolution of C_4_ photosynthesis in grasses": OG0039024_tree.txt

```
(Aristida_adscensionis_H_Aadptg000093l000087.1:0.0494981,(Stipagrostis_hirtigluma_H_Shi_ptg000049l_000004.1:0.264987,(Stipagrostis_hirtigluma_H_Shi_ptg000049l_000003.1:0.0143367,Stipagrostis_hirtigluma_H_Shi_ptg000052l_001279.1:0.020055)n2:0.119782)n1:0.0494981)n0;
```
