## Supplementary Dataset S1 for "Gene turnover and contingency facilitated the repeated evolution of C_4_ photosynthesis in grasses": OG0039025_tree.txt

```
(Phragmites_australis_Phragmites_australis_PaChr12_28458779_28461940_evm.model.PaChr12.1211_1_CDS_4362380874_35817:0.0514715,(Aristida_adscensionis_H_Aadptg000095l000028.1:0.178244,(Stipagrostis_hirtigluma_H_Shi_ptg000049l_000409.1:0.0203147,Stipagrostis_hirtigluma_H_Shi_ptg000052l_000403.1:0.0134616)n2:0.0953701)n1:0.0514715)n0;
```
