## Supplementary Dataset S1 for "Gene turnover and contingency facilitated the repeated evolution of C_4_ photosynthesis in grasses": OG0039026_tree.txt

```
(Aristida_adscensionis_H_Aadptg000097l000154.1:0.00697303,(Aristida_adscensionis_H_Aadptg000097l000155.1:0.00754949,(Aristida_adscensionis_H_Aadptg000097l000156.1:0.0140169,Aristida_adscensionis_H_Aadptg000097l000153.1:0.0174715)n2:0.00251249)n1:0.00697303)n0;
```
