## Supplementary Dataset S1 for "Gene turnover and contingency facilitated the repeated evolution of C_4_ photosynthesis in grasses": OG0039027_tree.txt

```
(Leersia_perrieri_LPERR04G06030:0.170833,(Eragrostis_curvula_EJB05_23035:0.135416,(Aristida_adscensionis_H_Aadptg000097l000146.1:0.130977,Stipagrostis_hirtigluma_H_Shi_ptg000016l_000242.1:0.0954012)n2:0.0903106)n1:0.170833)n0;
```
