## Supplementary Dataset S1 for "Gene turnover and contingency facilitated the repeated evolution of C_4_ photosynthesis in grasses": OG0039028_tree.txt

```
(Hordeum_vulgareMorex_HORVU.MOREX.r3.7HG0636120:0.16224,(Aristida_adscensionis_H_Aadptg000097l000107.1:0.299702,(Digitaria_exilis_H_Dex8A-000666.1:0.019442,Digitaria_exilis_H_Dex8B-000621.1:0.0150035)n2:0.350787)n1:0.16224)n0;
```
