## Supplementary Dataset S1 for "Gene turnover and contingency facilitated the repeated evolution of C_4_ photosynthesis in grasses": OG0039029_tree.txt

```
((Eragrostis_curvula_EJB05_55267:0.160069,Chasmanthium_laxum_Chala.01G183600:0.107371)n1:0.0240733,(Aristida_adscensionis_H_Aadptg000101l000073.1:0.0850089,Stipagrostis_hirtigluma_H_Shi_ptg000050l_000995.1:0.0684613)n2:0.0240733)n0;
```
