## Supplementary Dataset S1 for "Gene turnover and contingency facilitated the repeated evolution of C_4_ photosynthesis in grasses": OG0039030_tree.txt

```
(Stipagrostis_hirtigluma_H_Shi_ptg000050l_001003.1:0.0875424,(Aristida_adscensionis_H_Aadptg000101l000661.1:0.785453,(Aristida_adscensionis_H_Aadptg000101l000660.1:0.039282,Aristida_adscensionis_H_Aadptg000101l000079.1:0.0629148)n2:0.148165)n1:0.0875424)n0;
```
