## Supplementary Dataset S1 for "Gene turnover and contingency facilitated the repeated evolution of C_4_ photosynthesis in grasses": OG0039031_tree.txt

```
(Chasmanthium_laxum_Chala.01G303500:0.114437,(Aristida_adscensionis_H_Aadptg000101l000490.1:0.0992865,(Stipagrostis_hirtigluma_H_Shi_ptg000050l_002795.1:0.0797855,Stipagrostis_hirtigluma_H_Shi_ptg000050l_000369.1:0.06197)n2:0.0432927)n1:0.114437)n0;
```
