## Supplementary Dataset S1 for "Gene turnover and contingency facilitated the repeated evolution of C_4_ photosynthesis in grasses": OG0039032_tree.txt

```
((Chasmanthium_laxum_Chala.01G284200:0.0706327,Eleusine_coracana_ELECO.r07.1BG0090240:0.210303)n1:0.059205,(Aristida_adscensionis_H_Aadptg000101l000394.1:0.182928,Stipagrostis_hirtigluma_H_Shi_ptg000050l_002687.1:0.0951613)n2:0.059205)n0;
```
