## Supplementary Dataset S1 for "Gene turnover and contingency facilitated the repeated evolution of C_4_ photosynthesis in grasses": OG0039033_tree.txt

```
(Eragrostis_curvula_EJB05_33910:0.110918,(Stipagrostis_hirtigluma_H_Shi_ptg000008l_000686.1:0.196686,(Aristida_adscensionis_H_Aadptg000102l000099.1:0.0273993,Aristida_adscensionis_H_Aadptg000102l000097.1:0.0142051)n2:0.173831)n1:0.110918)n0;
```
