## Supplementary Dataset S1 for "Gene turnover and contingency facilitated the repeated evolution of C_4_ photosynthesis in grasses": OG0039034_tree.txt

```
(Aristida_adscensionis_H_Aadptg000102l000019.1:0.091376,(Stipagrostis_hirtigluma_H_Shi_ptg000077l_000051.1:0.00510486,(Stipagrostis_hirtigluma_H_Shi_ptg000015l_000201.1:0.00660288,Stipagrostis_hirtigluma_H_Shi_ptg000026l_000321.1:0.00293323)n2:0.00197587)n1:0.091376)n0;
```
