## Supplementary Dataset S1 for "Gene turnover and contingency facilitated the repeated evolution of C_4_ photosynthesis in grasses": OG0039035_tree.txt

```
(Aristida_adscensionis_H_Aadptg000103l000087.1:0.103781,(Stipagrostis_hirtigluma_H_Shi_ptg000055l_000897.1:0.143225,(Stipagrostis_hirtigluma_H_Shi_ptg000055l_000893.1:0.117422,Stipagrostis_hirtigluma_H_Shi_ptg000055l_000892.1:0.109637)n2:0.0466114)n1:0.103781)n0;
```
