## Supplementary Dataset S1 for "Gene turnover and contingency facilitated the repeated evolution of C_4_ photosynthesis in grasses": OG0039036_tree.txt

```
(Aristida_adscensionis_H_Aadptg000115l000194.1:0.055139,(Eragrostis_curvula_EJB05_50228:0.560634,(Eragrostis_curvula_EJB05_40393:0.00310548,Eragrostis_curvula_EJB05_33653:5e-09)n2:0.117367)n1:0.055139)n0;
```
