## Supplementary Dataset S1 for "Gene turnover and contingency facilitated the repeated evolution of C_4_ photosynthesis in grasses": OG0039037_tree.txt

```
(Aristida_adscensionis_H_Aadptg000115l000047.1:0.121394,(Olyra_latifolia_Ola036687:0.158601,(Olyra_latifolia_Ola036235:5e-09,Olyra_latifolia_Ola002254:5e-09)n2:0.255412)n1:0.121394)n0;
```
