## Supplementary Dataset S1 for "Gene turnover and contingency facilitated the repeated evolution of C_4_ photosynthesis in grasses": OG0039038_tree.txt

```
(Aristida_adscensionis_H_Aadptg000121l000001.1:0.177474,(Aristida_adscensionis_H_Aadptg000121l000136.1:0.0942373,(Aristida_adscensionis_H_Aadptg000121l000131.1:0.0776855,Aristida_adscensionis_H_Aadptg000121l000132.1:0.0589444)n2:0.0473221)n1:0.177474)n0;
```
