## Supplementary Dataset S1 for "Gene turnover and contingency facilitated the repeated evolution of C_4_ photosynthesis in grasses": OG0039039_tree.txt

```
(Aristida_adscensionis_H_Aadptg000121l000085.1:0.107362,(Stipagrostis_hirtigluma_H_Shi_ptg000099l_000050.1:0.0177952,(Stipagrostis_hirtigluma_H_Shi_ptg000012l_000010.1:0.0279333,Stipagrostis_hirtigluma_H_Shi_ptg000060l_000296.1:0.0145338)n2:0.0122571)n1:0.107362)n0;
```
