## Supplementary Dataset S1 for "Gene turnover and contingency facilitated the repeated evolution of C_4_ photosynthesis in grasses": OG0039040_tree.txt

```
(Brachypodium_distachyon_BRADI_1g36782v3:0.0336669,(Brachypodium_distachyon_BRADI_1g21233v3:0.0921309,(Brachypodium_distachyon_BRADI_3g26498v3:0.536774,Brachypodium_distachyon_BRADI_41430s00100v3:0.342549)n2:0.350507)n1:0.0336669)n0;
```
