## Supplementary Dataset S1 for "Gene turnover and contingency facilitated the repeated evolution of C_4_ photosynthesis in grasses": OG0039041_tree.txt

```
((Olyra_latifolia_Ola019374:0.103431,Olyra_latifolia_Ola019375:0.143973)n1:0.100381,(Brachypodium_distachyon_BRADI_1g47017v3:0.053798,Brachypodium_distachyon_BRADI_1g47030v3:0.0567203)n2:0.100381)n0;
```
