## Supplementary Dataset S1 for "Gene turnover and contingency facilitated the repeated evolution of C_4_ photosynthesis in grasses": OG0039042_tree.txt

```
(Brachypodium_distachyon_BRADI_1g43060v3:0.0269775,(Brachypodium_distachyon_BRADI_1g43040v3:0.0460458,(Brachypodium_distachyon_BRADI_2g13550v3:0.114624,Brachypodium_distachyon_BRADI_1g43010v3:0.0992075)n2:0.0372185)n1:0.0269775)n0;
```
