## Supplementary Dataset S1 for "Gene turnover and contingency facilitated the repeated evolution of C_4_ photosynthesis in grasses": OG0039043_tree.txt

```
((Brachypodium_distachyon_BRADI_1g58960v3:0.338922,Hordeum_spontaneum_WB01_007316_0000874:0.313901)n1:0.121955,(Stipagrostis_hirtigluma_H_Shi_ptg000018l_000265.1:0.149397,Stipagrostis_hirtigluma_H_Shi_ptg000055l_000875.1:0.140291)n2:0.121955)n0;
```
