## Supplementary Dataset S1 for "Gene turnover and contingency facilitated the repeated evolution of C_4_ photosynthesis in grasses": OG0039044_tree.txt

```
(Brachypodium_distachyon_BRADI_1g41326v3:0.0328937,(Brachypodium_distachyon_BRADI_4g25156v3:0.0876267,(Brachypodium_distachyon_BRADI_4g25153v3:0.157542,Brachypodium_distachyon_BRADI_4g25155v3:0.118972)n2:0.0548037)n1:0.0328937)n0;
```
