## Supplementary Dataset S1 for "Gene turnover and contingency facilitated the repeated evolution of C_4_ photosynthesis in grasses": OG0039045_tree.txt

```
(Hordeum_spontaneum_WB01_000329_0014802:0.316269,(Brachypodium_distachyon_BRADI_1g57841v3:0.0129742,(Brachypodium_distachyon_BRADI_1g74432v3:0.0183877,Brachypodium_distachyon_BRADI_2g37135v3:0.0237468)n2:0.010036)n1:0.316269)n0;
```
