## Supplementary Dataset S1 for "Gene turnover and contingency facilitated the repeated evolution of C_4_ photosynthesis in grasses": OG0039046_tree.txt

```
(Brachypodium_distachyon_BRADI_1g21455v3:0.196877,(Cenchrus_americanus_H_CamCM007983.2000105.1:0.127634,(Panicum_hallii_Pahal.9G047000:0.0328009,Panicum_virgatum_Pavir.8NG224800:0.0621242)n2:0.0878338)n1:0.196877)n0;
```
