## Supplementary Dataset S1 for "Gene turnover and contingency facilitated the repeated evolution of C_4_ photosynthesis in grasses": OG0039047_tree.txt

```
(Brachypodium_distachyon_BRADI_1g04490v3:0.0799174,(Brachypodium_distachyon_BRADI_1g04503v3:0.102794,(Brachypodium_distachyon_BRADI_1g04348v3:0.205478,Brachypodium_distachyon_BRADI_1g04390v3:0.192878)n2:0.0663023)n1:0.0799174)n0;
```
