## Supplementary Dataset S1 for "Gene turnover and contingency facilitated the repeated evolution of C_4_ photosynthesis in grasses": OG0039048_tree.txt

```
(Brachypodium_distachyon_BRADI_1g51583v3:0.0515173,(Brachypodium_distachyon_BRADI_1g51589v3:0.110936,(Brachypodium_distachyon_BRADI_1g47582v3:0.0437856,Brachypodium_distachyon_BRADI_1g51592v3:0.0599808)n2:0.455947)n1:0.0515173)n0;
```
