## Supplementary Dataset S1 for "Gene turnover and contingency facilitated the repeated evolution of C_4_ photosynthesis in grasses": OG0039049_tree.txt

```
(Brachypodium_distachyon_BRADI_1g01946v3:3e-09,(Brachypodium_distachyon_BRADI_1g21966v3:0.038084,(Brachypodium_distachyon_BRADI_2g41420v3:0.0594482,Brachypodium_distachyon_BRADI_3g30580v3:0.441588)n2:0.0259619)n1:3e-09)n0;
```
