## Supplementary Dataset S1 for "Gene turnover and contingency facilitated the repeated evolution of C_4_ photosynthesis in grasses": OG0039050_tree.txt

```
((Brachypodium_distachyon_BRADI_1g31010v3:0.219876,Brachypodium_distachyon_BRADI_1g31106v3:0.192209)n1:0.110075,(Hordeum_spontaneum_WB01_002182_0443857:0.000304909,Hordeum_vulgareMorex_HORVU.MOREX.r3.7HG0737000:0.000554167)n2:0.110075)n0;
```
