## Supplementary Dataset S1 for "Gene turnover and contingency facilitated the repeated evolution of C_4_ photosynthesis in grasses": OG0039051_tree.txt

```
(Brachypodium_distachyon_BRADI_3g07800v3:0.018471,(Brachypodium_distachyon_BRADI_3g07820v3:0.032868,(Brachypodium_distachyon_BRADI_4g10105v3:0.556481,Brachypodium_distachyon_BRADI_1g58584v3:0.130859)n2:0.116833)n1:0.018471)n0;
```
