## Supplementary Dataset S1 for "Gene turnover and contingency facilitated the repeated evolution of C_4_ photosynthesis in grasses": OG0039052_tree.txt

```
((Brachypodium_distachyon_BRADI_1g37650v3:0.115542,Brachypodium_distachyon_BRADI_5g03450v3:0.138697)n1:0.0786299,(Hordeum_spontaneum_WB01_002458_0022072:0.00300176,Hordeum_vulgareMorex_HORVU.MOREX.r3.7HG0714180:0.00484852)n2:0.0786299)n0;
```
