## Supplementary Dataset S1 for "Gene turnover and contingency facilitated the repeated evolution of C_4_ photosynthesis in grasses": OG0039053_tree.txt

```
(Juncus_effusus_H_Juncus_Jeff_scaffold_6_000070.1:0.146038,(Brachypodium_distachyon_BRADI_1g78650v3:0.169632,(Hordeum_spontaneum_WB01_010215_0145455:0.0831343,Hordeum_vulgareMorex_HORVU.MOREX.r3.4HG0418710:0.00662366)n2:0.114868)n1:0.146038)n0;
```
