## Supplementary Dataset S1 for "Gene turnover and contingency facilitated the repeated evolution of C_4_ photosynthesis in grasses": OG0039054_tree.txt

```
(Brachypodium_distachyon_BRADI_1g66116v3:0.293516,(Brachypodium_distachyon_BRADI_2g25078v3:0.471571,(Brachypodium_distachyon_BRADI_1g77955v3:0.132065,Brachypodium_distachyon_BRADI_4g16426v3:0.14151)n2:0.348349)n1:0.293516)n0;
```
