## Supplementary Dataset S1 for "Gene turnover and contingency facilitated the repeated evolution of C_4_ photosynthesis in grasses": OG0039055_tree.txt

```
((Brachypodium_distachyon_BRADI_1g57680v3:0.127243,Brachypodium_distachyon_BRADI_1g30040v3:0.0848703)n1:0.0561075,(Hordeum_spontaneum_WB01_006215_0669306:0.00316783,Hordeum_vulgareMorex_HORVU.MOREX.r3.7HG0748990:0.00219417)n2:0.0561075)n0;
```
