## Supplementary Dataset S1 for "Gene turnover and contingency facilitated the repeated evolution of C_4_ photosynthesis in grasses": OG0039056_tree.txt

```
(Brachypodium_distachyon_BRADI_2g19211v3:0.192339,(Brachypodium_distachyon_BRADI_2g35743v3:0.219235,(Brachypodium_distachyon_BRADI_1g36185v3:0.167302,Brachypodium_distachyon_BRADI_3g13887v3:0.146688)n2:0.496351)n1:0.192339)n0;
```
