## Supplementary Dataset S1 for "Gene turnover and contingency facilitated the repeated evolution of C_4_ photosynthesis in grasses": OG0039057_tree.txt

```
(Brachypodium_distachyon_BRADI_1g36855v3:0.00876819,(Brachypodium_distachyon_BRADI_2g42795v3:0.00475558,(Brachypodium_distachyon_BRADI_1g36851v3:0.908359,Brachypodium_distachyon_BRADI_4g23855v3:0.0548241)n2:0.0403633)n1:0.00876819)n0;
```
