## Supplementary Dataset S1 for "Gene turnover and contingency facilitated the repeated evolution of C_4_ photosynthesis in grasses": OG0039058_tree.txt

```
((Brachypodium_distachyon_BRADI_1g24180v3:0.109656,Brachypodium_distachyon_BRADI_1g24190v3:0.0827749)n1:0.103746,(Hordeum_spontaneum_WB01_005381_0257558:0.000714403,Hordeum_vulgareMorex_HORVU.MOREX.r3.2HG0133530:0.00157107)n2:0.103746)n0;
```
