## Supplementary Dataset S1 for "Gene turnover and contingency facilitated the repeated evolution of C_4_ photosynthesis in grasses": OG0039059_tree.txt

```
(Brachypodium_distachyon_BRADI_1g62100v3:0.0208258,(Brachypodium_distachyon_BRADI_1g02487v3:0.078199,(Brachypodium_distachyon_BRADI_1g26391v3:0.186543,Brachypodium_distachyon_BRADI_1g04650v3:0.18249)n2:0.0526837)n1:0.0208258)n0;
```
