## Supplementary Dataset S1 for "Gene turnover and contingency facilitated the repeated evolution of C_4_ photosynthesis in grasses": OG0039060_tree.txt

```
(Brachypodium_distachyon_BRADI_1g20436v3:0.0543854,(Brachypodium_distachyon_BRADI_1g69136v3:0.0443103,(Brachypodium_distachyon_BRADI_1g20423v3:0.480796,Brachypodium_distachyon_BRADI_2g41093v3:0.359293)n2:0.110029)n1:0.0543854)n0;
```
