## Supplementary Dataset S1 for "Gene turnover and contingency facilitated the repeated evolution of C_4_ photosynthesis in grasses": OG0039061_tree.txt

```
(Brachypodium_distachyon_BRADI_1g31000v3:0.158683,(Hordeum_spontaneum_WB01_011757_0073110:0.000910989,(Hordeum_vulgareMorex_HORVU.MOREX.r3.7HG0751140:0.178385,Hordeum_vulgareMorex_HORVU.MOREX.r3.7HG0742610:0.00158813)n2:0.000176459)n1:0.13432)n0;
```
