## Supplementary Dataset S1 for "Gene turnover and contingency facilitated the repeated evolution of C_4_ photosynthesis in grasses": OG0039062_tree.txt

```
(Brachypodium_distachyon_BRADI_2g22295v3:0.0068311,(Brachypodium_distachyon_BRADI_2g13145v3:0.0138597,(Brachypodium_distachyon_BRADI_4g39576v3:0.125433,Brachypodium_distachyon_BRADI_1g48165v3:0.0791041)n2:0.0330876)n1:0.0068311)n0;
```
