## Supplementary Dataset S1 for "Gene turnover and contingency facilitated the repeated evolution of C_4_ photosynthesis in grasses": OG0039063_tree.txt

```
(Brachypodium_distachyon_BRADI_1g37626v3:0.0895705,(Hordeum_spontaneum_WB01_004137_0516620:5e-09,(Hordeum_vulgareMorex_HORVU.MOREX.r3.7HG0716990:0.00272912,Hordeum_vulgareMorex_HORVU.MOREX.r3.7HG0716980:0.00446415)n2:0.000496017)n1:5e-09)n0;
```
