## Supplementary Dataset S1 for "Gene turnover and contingency facilitated the repeated evolution of C_4_ photosynthesis in grasses": OG0039064_tree.txt

```
(Brachypodium_distachyon_BRADI_1g56266v3:0.07535,(Sorghum_bicolor_SORBI_3002G045850:0.747613,(Panicum_virgatum_Pavir.2KG073700:0.00339656,Panicum_virgatum_Pavir.2KG055600:6e-09)n2:0.14301)n1:0.07535)n0;
```
