## Supplementary Dataset S1 for "Gene turnover and contingency facilitated the repeated evolution of C_4_ photosynthesis in grasses": OG0039065_tree.txt

```
((Hordeum_spontaneum_WB01_001310_0223759:0,Hordeum_vulgareMorex_HORVU.MOREX.r3.2HG0153680:0)n1:0.0855477,(Brachypodium_distachyon_BRADI_1g58258v3:0.169913,Brachypodium_distachyon_BRADI_1g58256v3:0.155861)n2:0.0855477)n0;
```
