## Supplementary Dataset S1 for "Gene turnover and contingency facilitated the repeated evolution of C_4_ photosynthesis in grasses": OG0039066_tree.txt

```
((Brachypodium_distachyon_BRADI_1g43871v3:0.134118,Oryza_sativa_LOC_Os06g15590:0.113941)n1:0.0678478,(Pharus_latifolius_Phala.04G090000:0.00249555,Pharus_latifolius_Phala.04G089900:0.00261062)n2:0.0678478)n0;
```
