## Supplementary Dataset S1 for "Gene turnover and contingency facilitated the repeated evolution of C_4_ photosynthesis in grasses": OG0039067_tree.txt

```
(Brachypodium_distachyon_BRADI_1g57155v3:0.305378,(Leersia_perrieri_LPERR07G12180:0.124096,(Leersia_perrieri_LPERR03G18240:0.0443902,Leersia_perrieri_LPERR03G34080:0.050947)n2:0.0584317)n1:0.305378)n0;
```
