## Supplementary Dataset S1 for "Gene turnover and contingency facilitated the repeated evolution of C_4_ photosynthesis in grasses": OG0039068_tree.txt

```
((Brachypodium_distachyon_BRADI_1g05195v3:0.0651762,Brachypodium_distachyon_BRADI_1g05192v3:0.0841486)n1:0.129199,(Hordeum_spontaneum_WB01_004468_0158306:0.00464045,Hordeum_vulgareMorex_HORVU.MOREX.r3.5HG0520270:5e-09)n2:0.129199)n0;
```
