## Supplementary Dataset S1 for "Gene turnover and contingency facilitated the repeated evolution of C_4_ photosynthesis in grasses": OG0039069_tree.txt

```
((Brachypodium_distachyon_BRADI_1g02137v3:0.0853903,Brachypodium_distachyon_BRADI_1g02145v3:0.0616801)n1:0.168085,(Hordeum_spontaneum_WB01_014195_0066000:0.00349322,Hordeum_vulgareMorex_HORVU.MOREX.r3.5HG0532380:0.00425061)n2:0.168085)n0;
```
