## Supplementary Dataset S1 for "Gene turnover and contingency facilitated the repeated evolution of C_4_ photosynthesis in grasses": OG0039070_tree.txt

```
((Brachypodium_distachyon_BRADI_1g08525v3:0.167644,Brachypodium_distachyon_BRADI_1g08521v3:0.198596)n1:0.270359,(Eleusine_coracana_ELECO.r07.2AG0144550:0.028639,Eleusine_coracana_ELECO.r07.2BG0200030:0.0342365)n2:0.270359)n0;
```
