## Supplementary Dataset S1 for "Gene turnover and contingency facilitated the repeated evolution of C_4_ photosynthesis in grasses": OG0039071_tree.txt

```
((Brachypodium_distachyon_BRADI_1g57440v3:0.369532,Brachypodium_distachyon_BRADI_5g24011v3:0.1887)n1:0.116111,(Hordeum_spontaneum_WB01_010560_0129968:0.00821704,Hordeum_vulgareMorex_HORVU.MOREX.r3.2HG0204370:0.0013987)n2:0.116111)n0;
```
