## Supplementary Dataset S1 for "Gene turnover and contingency facilitated the repeated evolution of C_4_ photosynthesis in grasses": OG0039072_tree.txt

```
(Brachypodium_distachyon_BRADI_1g45751v3:0.137699,(Brachypodium_distachyon_BRADI_1g66142v3:0.279321,(Brachypodium_distachyon_BRADI_1g12675v3:0.549262,Brachypodium_distachyon_BRADI_2g09098v3:0.339306)n2:0.204378)n1:0.137699)n0;
```
