## Supplementary Dataset S1 for "Gene turnover and contingency facilitated the repeated evolution of C_4_ photosynthesis in grasses": OG0039073_tree.txt

```
((Brachypodium_distachyon_BRADI_1g01450v3:0.136352,Brachypodium_distachyon_BRADI_1g01455v3:0.150172)n1:0.101379,(Hordeum_spontaneum_WB01_008034_0150010:0.00917221,Hordeum_vulgareMorex_HORVU.MOREX.r3.5HG0535130:0.0189256)n2:0.101379)n0;
```
