## Supplementary Dataset S1 for "Gene turnover and contingency facilitated the repeated evolution of C_4_ photosynthesis in grasses": OG0039074_tree.txt

```
((Hordeum_spontaneum_WB01_012799_0141195:0,Hordeum_vulgareMorex_HORVU.MOREX.r3.7HG0737300:0)n1:0.143527,(Brachypodium_distachyon_BRADI_1g32230v3:0.253502,Brachypodium_distachyon_BRADI_1g32265v3:0.199887)n2:0.143527)n0;
```
