## Supplementary Dataset S1 for "Gene turnover and contingency facilitated the repeated evolution of C_4_ photosynthesis in grasses": OG0039075_tree.txt

```
(Brachypodium_distachyon_BRADI_1g38837v3:0.114414,(Brachypodium_distachyon_BRADI_4g10455v3:0.243421,(Brachypodium_distachyon_BRADI_1g38813v3:0.135239,Brachypodium_distachyon_BRADI_2g07975v3:0.0684864)n2:0.782272)n1:0.114414)n0;
```
