## Supplementary Dataset S1 for "Gene turnover and contingency facilitated the repeated evolution of C_4_ photosynthesis in grasses": OG0039076_tree.txt

```
(Brachypodium_distachyon_BRADI_4g24100v3:0.0375295,(Brachypodium_distachyon_BRADI_4g24051v3:0.0535804,(Brachypodium_distachyon_BRADI_1g36200v3:0.0686746,Brachypodium_distachyon_BRADI_4g24060v3:0.195738)n2:0.0232136)n1:0.0375295)n0;
```
