## Supplementary Dataset S1 for "Gene turnover and contingency facilitated the repeated evolution of C_4_ photosynthesis in grasses": OG0039077_tree.txt

```
(Brachypodium_distachyon_BRADI_1g59975v3:0.0183977,(Brachypodium_distachyon_BRADI_2g51331v3:0.0523059,(Brachypodium_distachyon_BRADI_1g59978v3:0.413503,Brachypodium_distachyon_BRADI_1g46891v3:0.277835)n2:0.135249)n1:0.0183977)n0;
```
