## Supplementary Dataset S1 for "Gene turnover and contingency facilitated the repeated evolution of C_4_ photosynthesis in grasses": OG0039078_tree.txt

```
(Brachypodium_distachyon_BRADI_5g19671v3:0.0160648,(Brachypodium_distachyon_BRADI_1g25100v3:0.0277089,(Brachypodium_distachyon_BRADI_1g65876v3:0.326004,Brachypodium_distachyon_BRADI_1g50350v3:0.0166028)n2:0.00256766)n1:0.0160648)n0;
```
