## Supplementary Dataset S1 for "Gene turnover and contingency facilitated the repeated evolution of C_4_ photosynthesis in grasses": OG0039079_tree.txt

```
(Brachypodium_distachyon_BRADI_1g28836v3:0.0661549,(Brachypodium_distachyon_BRADI_4g42895v3:0.129603,(Brachypodium_distachyon_BRADI_4g15375v3:0.577288,Brachypodium_distachyon_BRADI_1g14927v3:0.347539)n2:0.333418)n1:0.0661549)n0;
```
