## Supplementary Dataset S1 for "Gene turnover and contingency facilitated the repeated evolution of C_4_ photosynthesis in grasses": OG0039080_tree.txt

```
(Leersia_perrieri_LPERR09G11770:0.251118,(Brachypodium_distachyon_BRADI_1g37783v3:0.233775,(Hordeum_spontaneum_WB01_000507_0082375:0,Hordeum_vulgareMorex_HORVU.MOREX.r3.7HG0717710:0)n2:0.168631)n1:0.251118)n0;
```
