## Supplementary Dataset S1 for "Gene turnover and contingency facilitated the repeated evolution of C_4_ photosynthesis in grasses": OG0039081_tree.txt

```
(Brachypodium_distachyon_BRADI_1g48921v3:0.165974,(Brachypodium_distachyon_BRADI_1g48576v3:0.127801,(Brachypodium_distachyon_BRADI_1g49090v3:0.0891079,Brachypodium_distachyon_BRADI_1g48570v3:0.0953129)n2:0.0395647)n1:0.165974)n0;
```
