## Supplementary Dataset S1 for "Gene turnover and contingency facilitated the repeated evolution of C_4_ photosynthesis in grasses": OG0039082_tree.txt

```
(Brachypodium_distachyon_BRADI_1g44942v3:0.0174199,(Brachypodium_distachyon_BRADI_4g03571v3:0.0102672,(Brachypodium_distachyon_BRADI_3g19722v3:0.755358,Brachypodium_distachyon_BRADI_4g09296v3:0.139958)n2:0.0515363)n1:0.0174199)n0;
```
