## Supplementary Dataset S1 for "Gene turnover and contingency facilitated the repeated evolution of C_4_ photosynthesis in grasses": OG0039083_tree.txt

```
(Brachypodium_distachyon_BRADI_1g77495v3:0.0766884,(Brachypodium_distachyon_BRADI_1g77500v3:0.0937017,(Brachypodium_distachyon_BRADI_1g77491v3:0.577267,Brachypodium_distachyon_BRADI_1g77485v3:0.140737)n2:0.0518886)n1:0.0766884)n0;
```
