## Supplementary Dataset S1 for "Gene turnover and contingency facilitated the repeated evolution of C_4_ photosynthesis in grasses": OG0039084_tree.txt

```
(Brachypodium_distachyon_BRADI_1g58720v3:0.236401,(Dendrocalamus_sinicus_Dendrocalamus_sinicus_Dsi07A_31422731_31424044_Dsi07Ag12710.1_1_CDS_4147792603_28493:0.0830399,(Dendrocalamus_sinicus_Dendrocalamus_sinicus_Dsi07A_31237766_31239082_Dsi07Ag12670.1_1_CDS_4147792591_21741:0.00554513,Dendrocalamus_sinicus_Dendrocalamus_sinicus_Dsi07A_31287288_31288604_Dsi07Ag12680.1_1_CDS_4147792594_23429:0.00428683)n2:0.0710895)n1:0.236401)n0;
```
