## Supplementary Dataset S1 for "Gene turnover and contingency facilitated the repeated evolution of C_4_ photosynthesis in grasses": OG0039085_tree.txt

```
(Brachypodium_distachyon_BRADI_1g34166v3:0.0587843,(Brachypodium_distachyon_BRADI_1g34155v3:0.134657,(Brachypodium_distachyon_BRADI_4g18833v3:0.261875,Brachypodium_distachyon_BRADI_2g57402v3:0.187014)n2:0.421372)n1:0.0587843)n0;
```
