## Supplementary Dataset S1 for "Gene turnover and contingency facilitated the repeated evolution of C_4_ photosynthesis in grasses": OG0039086_tree.txt

```
((Streptochaeta_angustifolia_strangu_012542:0.10198,Streptochaeta_angustifolia_strangu_017021:0.250292)n1:0.0817326,(Brachypodium_distachyon_BRADI_1g31538v3:0.4077,Echinocloa_haploclada_eh_chr5.1013:0.339777)n2:0.0817326)n0;
```
