## Supplementary Dataset S1 for "Gene turnover and contingency facilitated the repeated evolution of C_4_ photosynthesis in grasses": OG0039087_tree.txt

```
(Brachypodium_distachyon_BRADI_1g39082v3:0.490839,(Brachypodium_distachyon_BRADI_2g42255v3:0.24209,(Brachypodium_distachyon_BRADI_3g26938v3:0.0527131,Brachypodium_distachyon_BRADI_4g30425v3:0.0536892)n2:0.179015)n1:0.490839)n0;
```
