## Supplementary Dataset S1 for "Gene turnover and contingency facilitated the repeated evolution of C_4_ photosynthesis in grasses": OG0039088_tree.txt

```
(Brachypodium_distachyon_BRADI_1g50307v3:0,(Brachypodium_distachyon_BRADI_1g50205v3:0,(Brachypodium_distachyon_BRADI_1g50200v3:0.0129642,Brachypodium_distachyon_BRADI_1g50300v3:0.0105694)n2:0.042098)n1:0)n0;
```
