## Supplementary Dataset S1 for "Gene turnover and contingency facilitated the repeated evolution of C_4_ photosynthesis in grasses": OG0039089_tree.txt

```
(Brachypodium_distachyon_BRADI_1g22417v3:0.0773161,(Cenchrus_americanus_H_CamCM007987.2000724.1:0.362083,(Digitaria_exilis_H_Dex5A-002852.1:0.016891,Digitaria_exilis_H_Dex5B-002872.1:0.0140301)n2:0.115651)n1:0.0773161)n0;
```
