## Supplementary Dataset S1 for "Gene turnover and contingency facilitated the repeated evolution of C_4_ photosynthesis in grasses": OG0039090_tree.txt

```
(Brachypodium_distachyon_BRADI_4g05865v3:0.0214325,(Brachypodium_distachyon_BRADI_5g14905v3:0.0393571,(Brachypodium_distachyon_BRADI_1g58692v3:0.188829,Brachypodium_distachyon_BRADI_3g35383v3:0.181849)n2:0.126208)n1:0.0214325)n0;
```
