## Supplementary Dataset S1 for "Gene turnover and contingency facilitated the repeated evolution of C_4_ photosynthesis in grasses": OG0039091_tree.txt

```
((Brachypodium_distachyon_BRADI_1g19680v3:0.0845899,Brachypodium_distachyon_BRADI_2g31860v3:0.0217665)n1:0.0942786,(Hordeum_spontaneum_WB01_007554_0051889:0.00213548,Hordeum_vulgareMorex_HORVU.MOREX.r3.5HG0429980:0.0020781)n2:0.0942786)n0;
```
