## Supplementary Dataset S1 for "Gene turnover and contingency facilitated the repeated evolution of C_4_ photosynthesis in grasses": OG0039092_tree.txt

```
(Brachypodium_distachyon_BRADI_1g14530v3:0.137498,(Hordeum_vulgareMorex_HORVU.MOREX.r3.4HG0341480:0.00256994,(Hordeum_spontaneum_WB01_001371_1103546:0.0471847,Hordeum_spontaneum_WB01_001836_0707495:4.5e-09)n2:5e-10)n1:0.0143926)n0;
```
