## Supplementary Dataset S1 for "Gene turnover and contingency facilitated the repeated evolution of C_4_ photosynthesis in grasses": OG0039093_tree.txt

```
(Urochloa_fusta_Urofu.4G203200:0.294287,((Hordeum_spontaneum_WB01_000365_0497966:0,Hordeum_vulgareMorex_HORVU.MOREX.r3.7HG0665680:0)n2:0.117998,Brachypodium_distachyon_BRADI_1g45361v3:0.118946)n1:0.294287)n0;
```
