## Supplementary Dataset S1 for "Gene turnover and contingency facilitated the repeated evolution of C_4_ photosynthesis in grasses": OG0039094_tree.txt

```
(Brachypodium_distachyon_BRADI_1g04191v3:0.00039569,(Brachypodium_distachyon_BRADI_3g32382v3:0.0726022,(Brachypodium_distachyon_BRADI_1g51584v3:0.0973647,Brachypodium_distachyon_BRADI_2g45526v3:0.0190031)n2:0.473363)n1:0.00039569)n0;
```
