## Supplementary Dataset S1 for "Gene turnover and contingency facilitated the repeated evolution of C_4_ photosynthesis in grasses": OG0039095_tree.txt

```
(Brachypodium_distachyon_BRADI_1g42254v3:0.173199,(Brachypodium_distachyon_BRADI_1g04290v3:0.540564,(Brachypodium_distachyon_BRADI_1g45591v3:0.218418,Brachypodium_distachyon_BRADI_4g06693v3:0.309681)n2:0.299803)n1:0.173199)n0;
```
