## Supplementary Dataset S1 for "Gene turnover and contingency facilitated the repeated evolution of C_4_ photosynthesis in grasses": OG0039096_tree.txt

```
(Brachypodium_distachyon_BRADI_1g12045v3:0.0402251,(Brachypodium_distachyon_BRADI_3g48276v3:0.0190074,(Brachypodium_distachyon_BRADI_1g30075v3:0.44354,Brachypodium_distachyon_BRADI_1g48176v3:0.0712031)n2:0.0350645)n1:0.0402251)n0;
```
