## Supplementary Dataset S1 for "Gene turnover and contingency facilitated the repeated evolution of C_4_ photosynthesis in grasses": OG0039097_tree.txt

```
(Brachypodium_distachyon_BRADI_1g48818v3:0.0573086,(Brachypodium_distachyon_BRADI_1g21130v3:5e-09,(Brachypodium_distachyon_BRADI_1g23301v3:0.579829,Brachypodium_distachyon_BRADI_2g37798v3:0.123552)n2:0.0638501)n1:0.0573086)n0;
```
