## Supplementary Dataset S1 for "Gene turnover and contingency facilitated the repeated evolution of C_4_ photosynthesis in grasses": OG0039098_tree.txt

```
(Brachypodium_distachyon_BRADI_1g55511v3:0.296795,(Digitaria_exilis_H_Dex2B-004153.1:0.100613,(Digitaria_exilis_H_Dex2A-004229.1:0.0303432,Digitaria_exilis_H_Dex2B-004154.1:0.0104631)n2:0.0330616)n1:0.296795)n0;
```
