## Supplementary Dataset S1 for "Gene turnover and contingency facilitated the repeated evolution of C_4_ photosynthesis in grasses": OG0039099_tree.txt

```
(Brachypodium_distachyon_BRADI_2g11395v3:0.0121695,(Brachypodium_distachyon_BRADI_1g42753v3:0.00706859,(Brachypodium_distachyon_BRADI_1g56750v3:0.0132329,Brachypodium_distachyon_BRADI_1g27070v3:0.00577968)n2:0.000730893)n1:0.0121695)n0;
```
