## Supplementary Dataset S1 for "Gene turnover and contingency facilitated the repeated evolution of C_4_ photosynthesis in grasses": OG0039100_tree.txt

```
(Panicum_virgatum_Pavir.1NG193400:0.104128,(Brachypodium_distachyon_BRADI_1g29370v3:0.203496,(Hordeum_spontaneum_WB01_004071_0432048:0.00161472,Hordeum_vulgareMorex_HORVU.MOREX.r3.7HG0749550:0.00132698)n2:0.193652)n1:0.104128)n0;
```
