## Supplementary Dataset S1 for "Gene turnover and contingency facilitated the repeated evolution of C_4_ photosynthesis in grasses": OG0039101_tree.txt

```
((Brachypodium_distachyon_BRADI_3g07650v3:0.297041,Brachypodium_distachyon_BRADI_1g44911v3:0.171636)n1:0.122291,(Hordeum_spontaneum_WB01_003387_0028794:0.00644599,Hordeum_vulgareMorex_HORVU.MOREX.r3.2HG0113130:0.00121349)n2:0.122291)n0;
```
