## Supplementary Dataset S1 for "Gene turnover and contingency facilitated the repeated evolution of C_4_ photosynthesis in grasses": OG0039102_tree.txt

```
(Brachypodium_distachyon_BRADI_5g08662v3:0.0942592,(Brachypodium_distachyon_BRADI_1g37679v3:0.0407519,(Brachypodium_distachyon_BRADI_2g42633v3:0.0635984,Brachypodium_distachyon_BRADI_3g18618v3:0.115921)n2:0.174986)n1:0.0942592)n0;
```
