## Supplementary Dataset S1 for "Gene turnover and contingency facilitated the repeated evolution of C_4_ photosynthesis in grasses": OG0039103_tree.txt

```
((Brachypodium_distachyon_BRADI_1g55700v3:0.0763541,Brachypodium_distachyon_BRADI_1g55705v3:0.08878)n1:0.10206,(Hordeum_spontaneum_WB01_000771_0355350:0.00182498,Hordeum_vulgareMorex_HORVU.MOREX.r3.6HG0571620:5e-09)n2:0.10206)n0;
```
