## Supplementary Dataset S1 for "Gene turnover and contingency facilitated the repeated evolution of C_4_ photosynthesis in grasses": OG0039104_tree.txt

```
(Brachypodium_distachyon_BRADI_1g18426v3:0.0535384,(Brachypodium_distachyon_BRADI_1g18424v3:0.103866,(Brachypodium_distachyon_BRADI_1g18428v3:0.139267,Brachypodium_distachyon_BRADI_1g18430v3:0.125881)n2:0.0554347)n1:0.0535384)n0;
```
