## Supplementary Dataset S1 for "Gene turnover and contingency facilitated the repeated evolution of C_4_ photosynthesis in grasses": OG0039105_tree.txt

```
(Brachypodium_distachyon_BRADI_1g66510v3:0.0825547,(Hordeum_spontaneum_WB01_007475_0026433:0.00354127,(Hordeum_vulgareMorex_HORVU.MOREX.r3.5HG0504810:0,Hordeum_vulgareMorex_HORVU.MOREX.r3.5HG0504810.2:0)n2:0.00096166)n1:0.0825547)n0;
```
