## Supplementary Dataset S1 for "Gene turnover and contingency facilitated the repeated evolution of C_4_ photosynthesis in grasses": OG0039106_tree.txt

```
(Brachypodium_distachyon_BRADI_1g11754v3:0.0279938,(Stipagrostis_hirtigluma_H_Shi_ptg000025l_000060.1:0.366842,(Sorghum_bicolor_SORBI_3001G152500:0.00281154,Sorghum_bicolor_SORBI_3001G152200:0.00159336)n2:0.0503598)n1:0.0279938)n0;
```
