## Supplementary Dataset S1 for "Gene turnover and contingency facilitated the repeated evolution of C_4_ photosynthesis in grasses": OG0039107_tree.txt

```
((Brachypodium_distachyon_BRADI_3g42970v3:0.178071,Brachypodium_distachyon_BRADI_1g65461v3:0.136369)n1:0.139042,(Hordeum_spontaneum_WB01_002926_1312231:0.00226909,Hordeum_vulgareMorex_HORVU.MOREX.r3.5HG0512920:0.00110774)n2:0.139042)n0;
```
