## Supplementary Dataset S1 for "Gene turnover and contingency facilitated the repeated evolution of C_4_ photosynthesis in grasses": OG0039108_tree.txt

```
(Hordeum_spontaneum_WB01_005816_0117560:0.210863,(Brachypodium_distachyon_BRADI_1g53276v3:0.0756603,(Brachypodium_distachyon_BRADI_1g53282v3:0.0188213,Brachypodium_distachyon_BRADI_1g19781v3:0.0443386)n2:0.051915)n1:0.210863)n0;
```
