## Supplementary Dataset S1 for "Gene turnover and contingency facilitated the repeated evolution of C_4_ photosynthesis in grasses": OG0039109_tree.txt

```
(Brachypodium_distachyon_BRADI_1g01965v3:2.5e-09,(Brachypodium_distachyon_BRADI_5g26391v3:0.00903464,(Brachypodium_distachyon_BRADI_4g17498v3:0.516853,Brachypodium_distachyon_BRADI_3g46313v3:0.0386868)n2:0.0100219)n1:2.5e-09)n0;
```
