## Supplementary Dataset S1 for "Gene turnover and contingency facilitated the repeated evolution of C_4_ photosynthesis in grasses": OG0039110_tree.txt

```
((Brachypodium_distachyon_BRADI_1g24368v3:0.119323,Brachypodium_distachyon_BRADI_1g24377v3:0.0876338)n1:0.086458,(Hordeum_spontaneum_WB01_004735_0208625:0.000691649,Hordeum_vulgareMorex_HORVU.MOREX.r3.2HG0134190:0.00327715)n2:0.086458)n0;
```
