## Supplementary Dataset S1 for "Gene turnover and contingency facilitated the repeated evolution of C_4_ photosynthesis in grasses": OG0039111_tree.txt

```
(Brachypodium_distachyon_BRADI_1g48813v3:0.0784334,(Brachypodium_distachyon_BRADI_4g21861v3:0.0241099,(Brachypodium_distachyon_BRADI_3g58234v3:0.25505,Brachypodium_distachyon_BRADI_2g04707v3:0.00773978)n2:0.0451889)n1:0.0784334)n0;
```
