## Supplementary Dataset S1 for "Gene turnover and contingency facilitated the repeated evolution of C_4_ photosynthesis in grasses": OG0039112_tree.txt

```
(Brachypodium_distachyon_BRADI_1g15595v3:2.5e-09,(Brachypodium_distachyon_BRADI_4g06063v3:0.0960259,(Brachypodium_distachyon_BRADI_3g26344v3:0.408889,Brachypodium_distachyon_BRADI_4g23935v3:0.168544)n2:0.095292)n1:2.5e-09)n0;
```
