## Supplementary Dataset S1 for "Gene turnover and contingency facilitated the repeated evolution of C_4_ photosynthesis in grasses": OG0039113_tree.txt

```
(Brachypodium_distachyon_BRADI_2g26585v3:0.494181,(Brachypodium_distachyon_BRADI_4g17951v3:0.331592,(Brachypodium_distachyon_BRADI_1g48982v3:0.0120055,Brachypodium_distachyon_BRADI_5g06409v3:0.0451868)n2:0.342693)n1:0.494181)n0;
```
