## Supplementary Dataset S1 for "Gene turnover and contingency facilitated the repeated evolution of C_4_ photosynthesis in grasses": OG0039114_tree.txt

```
(Brachypodium_distachyon_BRADI_1g03283v3:0.166792,(Chasmanthium_laxum_Chala.01G187300:0.0824777,(Chasmanthium_laxum_Chala.07G132400:0.0227541,Chasmanthium_laxum_Chala.07G124700:0.0138228)n2:0.0483009)n1:0.166792)n0;
```
