## Supplementary Dataset S1 for "Gene turnover and contingency facilitated the repeated evolution of C_4_ photosynthesis in grasses": OG0039115_tree.txt

```
((Brachypodium_distachyon_BRADI_1g49400v3:0.0520656,Brachypodium_distachyon_BRADI_1g49360v3:0.046782)n1:0.143072,(Hordeum_spontaneum_WB01_001884_0380360:5e-09,Hordeum_vulgareMorex_HORVU.MOREX.r3.7HG0664150:0.00945613)n2:0.143072)n0;
```
