## Supplementary Dataset S1 for "Gene turnover and contingency facilitated the repeated evolution of C_4_ photosynthesis in grasses": OG0039116_tree.txt

```
((Brachypodium_distachyon_BRADI_1g59695v3:0.238756,Brachypodium_distachyon_BRADI_1g59700v3:0.0966856)n1:0.0631568,(Hordeum_spontaneum_WB01_002427_0903898:0.00194728,Hordeum_vulgareMorex_HORVU.MOREX.r3.2HG0157680:5e-09)n2:0.0631568)n0;
```
