## Supplementary Dataset S1 for "Gene turnover and contingency facilitated the repeated evolution of C_4_ photosynthesis in grasses": OG0039117_tree.txt

```
(Brachypodium_distachyon_BRADI_2g00467v3:0.209685,(Brachypodium_distachyon_BRADI_3g06310v3:0.41932,(Brachypodium_distachyon_BRADI_1g14971v3:0.464915,Brachypodium_distachyon_BRADI_3g00885v3:0.39411)n2:0.183463)n1:0.209685)n0;
```
