## Supplementary Dataset S1 for "Gene turnover and contingency facilitated the repeated evolution of C_4_ photosynthesis in grasses": OG0039118_tree.txt

```
(Brachypodium_distachyon_BRADI_1g07060v3:0.120057,(Hordeum_vulgareMorex_HORVU.MOREX.r3.5HG0513980:0.00401144,(Hordeum_spontaneum_WB01_007507_0228191:0.133118,Hordeum_spontaneum_WB01_000411_0601278:0.00534531)n2:0.000593923)n1:0.0544773)n0;
```
