## Supplementary Dataset S1 for "Gene turnover and contingency facilitated the repeated evolution of C_4_ photosynthesis in grasses": OG0039119_tree.txt

```
((Brachypodium_distachyon_BRADI_5g16453v3:0.235369,Brachypodium_distachyon_BRADI_1g08170v3:0.138054)n1:0.0743944,(Hordeum_spontaneum_WB01_007533_0125227:0.00186702,Hordeum_vulgareMorex_HORVU.MOREX.r3.5HG0463380:0.00203025)n2:0.0743944)n0;
```
