## Supplementary Dataset S1 for "Gene turnover and contingency facilitated the repeated evolution of C_4_ photosynthesis in grasses": OG0039120_tree.txt

```
(Brachypodium_distachyon_BRADI_1g57142v3:0.116173,(Brachypodium_distachyon_BRADI_4g27251v3:0.300491,(Brachypodium_distachyon_BRADI_1g57980v3:0.510326,Brachypodium_distachyon_BRADI_3g27977v3:0.416597)n2:0.217962)n1:0.116173)n0;
```
