## Supplementary Dataset S1 for "Gene turnover and contingency facilitated the repeated evolution of C_4_ photosynthesis in grasses": OG0039121_tree.txt

```
(Streptochaeta_angustifolia_strangu_027187:0.265497,(Brachypodium_distachyon_BRADI_1g34557v3:0.171673,(Hordeum_spontaneum_WB01_002776_0220462:0.0198817,Hordeum_vulgareMorex_HORVU.MOREX.r3.2HG0193470:0.00279855)n2:0.262293)n1:0.265497)n0;
```
