## Supplementary Dataset S1 for "Gene turnover and contingency facilitated the repeated evolution of C_4_ photosynthesis in grasses": OG0039122_tree.txt

```
(Carex_scoparia_H_Carex_Csco_scaffold_24_000561.1:0.231982,(Brachypodium_distachyon_BRADI_1g02590v3:0.13394,(Hordeum_spontaneum_WB01_000992_0515345:0.00787161,Hordeum_vulgareMorex_HORVU.MOREX.r3.5HG0530380:5e-09)n2:0.277279)n1:0.231982)n0;
```
