## Supplementary Dataset S1 for "Gene turnover and contingency facilitated the repeated evolution of C_4_ photosynthesis in grasses": OG0039123_tree.txt

```
(Brachypodium_distachyon_BRADI_1g15201v3:0.0112178,(Brachypodium_distachyon_BRADI_2g08666v3:0.0104169,(Brachypodium_distachyon_BRADI_5g26238v3:0.0156304,Brachypodium_distachyon_BRADI_2g48101v3:0.018067)n2:5e-09)n1:0.0112178)n0;
```
