## Supplementary Dataset S1 for "Gene turnover and contingency facilitated the repeated evolution of C_4_ photosynthesis in grasses": OG0039124_tree.txt

```
(Brachypodium_distachyon_BRADI_3g08888v3:0.0435695,(Brachypodium_distachyon_BRADI_3g38003v3:0.0720732,(Brachypodium_distachyon_BRADI_1g45086v3:0.0466732,Brachypodium_distachyon_BRADI_4g17016v3:0.0268823)n2:0.148902)n1:0.0435695)n0;
```
