## Supplementary Dataset S1 for "Gene turnover and contingency facilitated the repeated evolution of C_4_ photosynthesis in grasses": OG0039125_tree.txt

```
(Brachypodium_distachyon_BRADI_1g20010v3:0.264319,(Hordeum_vulgareMorex_HORVU.MOREX.r3.2HG0120470:0.00183748,(Hordeum_vulgareMorex_HORVU.MOREX.r3.2HG0120560:0.00304857,Hordeum_vulgareMorex_HORVU.MOREX.r3.2HG0120490:0.00992825)n2:0.00146381)n1:0.264319)n0;
```
