## Supplementary Dataset S1 for "Gene turnover and contingency facilitated the repeated evolution of C_4_ photosynthesis in grasses": OG0039126_tree.txt

```
((Hordeum_spontaneum_WB01_006310_0047261:0.000872554,Hordeum_vulgareMorex_HORVU.MOREX.r3.5HG0517850:0.000802862)n1:0.089838,(Brachypodium_distachyon_BRADI_1g05810v3:0.114705,Brachypodium_distachyon_BRADI_1g05960v3:0.0892715)n2:0.089838)n0;
```
