## Supplementary Dataset S1 for "Gene turnover and contingency facilitated the repeated evolution of C_4_ photosynthesis in grasses": OG0039127_tree.txt

```
(Brachypodium_distachyon_BRADI_2g09915v3:0.0792416,(Brachypodium_distachyon_BRADI_5g16253v3:0.101612,(Brachypodium_distachyon_BRADI_3g34895v3:0.228122,Brachypodium_distachyon_BRADI_1g08505v3:0.136359)n2:0.0407795)n1:0.0792416)n0;
```
