## Supplementary Dataset S1 for "Gene turnover and contingency facilitated the repeated evolution of C_4_ photosynthesis in grasses": OG0039128_tree.txt

```
(Brachypodium_distachyon_BRADI_1g15252v3:0.13353,(Leersia_perrieri_LPERR09G04500:0.176668,(Oryza_sativa_LOC_Os09g17540:0.366132,Oryza_sativa_LOC_Os09g17152:0.128451)n2:0.0142724)n1:0.11129)n0;
```
