## Supplementary Dataset S1 for "Gene turnover and contingency facilitated the repeated evolution of C_4_ photosynthesis in grasses": OG0039129_tree.txt

```
((Brachypodium_distachyon_BRADI_1g54256v3:0.36805,Brachypodium_distachyon_BRADI_1g54260v3:0.253747)n1:0.247603,(Digitaria_exilis_H_Dex2A-000398.1:0.0205103,Digitaria_exilis_H_Dex2B-000365.1:0.0261182)n2:0.247603)n0;
```
