## Supplementary Dataset S1 for "Gene turnover and contingency facilitated the repeated evolution of C_4_ photosynthesis in grasses": OG0039130_tree.txt

```
(Brachypodium_distachyon_BRADI_2g41760v3:0.00978889,(Brachypodium_distachyon_BRADI_3g40700v3:0.0116886,(Brachypodium_distachyon_BRADI_1g44415v3:0.454731,Brachypodium_distachyon_BRADI_3g28840v3:0.279271)n2:0.181232)n1:0.00978889)n0;
```
