## Supplementary Dataset S1 for "Gene turnover and contingency facilitated the repeated evolution of C_4_ photosynthesis in grasses": OG0039131_tree.txt

```
(Brachypodium_distachyon_BRADI_1g10865v3:0.154991,(Hordeum_vulgareMorex_HORVU.MOREX.r3.4HG0336180:0,(Hordeum_spontaneum_WB01_014449_0015809:0.0714742,Hordeum_spontaneum_WB01_003429_0041827:0)n2:0)n1:0.0452684)n0;
```
