## Supplementary Dataset S1 for "Gene turnover and contingency facilitated the repeated evolution of C_4_ photosynthesis in grasses": OG0039132_tree.txt

```
(Brachypodium_distachyon_BRADI_2g22795v3:0.0465641,(Brachypodium_distachyon_BRADI_3g15175v3:0.098825,(Brachypodium_distachyon_BRADI_1g47666v3:0.245135,Brachypodium_distachyon_BRADI_3g38132v3:0.223447)n2:0.128745)n1:0.0465641)n0;
```
