## Supplementary Dataset S1 for "Gene turnover and contingency facilitated the repeated evolution of C_4_ photosynthesis in grasses": OG0039133_tree.txt

```
(Brachypodium_distachyon_BRADI_1g02475v3:0.301512,(Oryza_sativa_LOC_Os03g62120:0.131756,(Oryza_sativa_LOC_Os03g62140:0.11552,Oryza_sativa_LOC_Os03g62130:0.155003)n2:0.0492852)n1:0.301512)n0;
```
