## Supplementary Dataset S1 for "Gene turnover and contingency facilitated the repeated evolution of C_4_ photosynthesis in grasses": OG0039134_tree.txt

```
((Brachypodium_distachyon_BRADI_1g42873v3:0.380084,Oryza_sativa_LOC_Os01g66650:0.300301)n1:0.0334689,(Dichantelium_oligosantes_H_DolKV778819.1000003.1:0.207032,Dichantelium_oligosantes_H_DolKV775098.1000025.1:0.0986835)n2:0.0334689)n0;
```
