## Supplementary Dataset S1 for "Gene turnover and contingency facilitated the repeated evolution of C_4_ photosynthesis in grasses": OG0039135_tree.txt

```
(Brachypodium_distachyon_BRADI_1g05325v3:0.143203,(Brachypodium_distachyon_BRADI_4g04508v3:0.123105,(Brachypodium_distachyon_BRADI_4g04525v3:0.10504,Brachypodium_distachyon_BRADI_4g04770v3:0.0828222)n2:0.113952)n1:0.143203)n0;
```
