## Supplementary Dataset S1 for "Gene turnover and contingency facilitated the repeated evolution of C_4_ photosynthesis in grasses": OG0039136_tree.txt

```
((Hordeum_vulgareMorex_HORVU.MOREX.r3.5HG0517660:0.127269,Hordeum_vulgareMorex_HORVU.MOREX.r3.5HG0517730:0.0931585)n1:0.0537811,(Brachypodium_distachyon_BRADI_1g06140v3:0.00197056,Brachypodium_distachyon_BRADI_1g06010v3:0.00469066)n2:0.0537811)n0;
```
