## Supplementary Dataset S1 for "Gene turnover and contingency facilitated the repeated evolution of C_4_ photosynthesis in grasses": OG0039137_tree.txt

```
(Brachypodium_distachyon_BRADI_1g35483v3:0.224013,(Phragmites_australis_Phragmites_australis_PaChr17_21471281_21472669_evm.model.PaChr17.542_1_CDS_4362405034_2251:0.150006,(Digitaria_exilis_H_Dex9B-005070.1:0.0330235,Digitaria_radicosa_Dra09G0210200:0.0304593)n2:0.116242)n1:0.224013)n0;
```
