## Supplementary Dataset S1 for "Gene turnover and contingency facilitated the repeated evolution of C_4_ photosynthesis in grasses": OG0039138_tree.txt

```
(Brachypodium_distachyon_BRADI_5g03730v3:0.00759907,(Brachypodium_distachyon_BRADI_5g03720v3:0.0230592,(Brachypodium_distachyon_BRADI_1g54258v3:0.0748654,Brachypodium_distachyon_BRADI_2g32310v3:0.0621676)n2:0.0918808)n1:0.00759907)n0;
```
