## Supplementary Dataset S1 for "Gene turnover and contingency facilitated the repeated evolution of C_4_ photosynthesis in grasses": OG0039139_tree.txt

```
(Zizania_latifolia_GWHTBFHI037484:0.147174,(Brachypodium_distachyon_BRADI_1g26220v3:0.0784521,(Hordeum_spontaneum_WB01_000920_0569612:5e-09,Hordeum_vulgareMorex_HORVU.MOREX.r3.2HG0141040:5e-09)n2:0.102186)n1:0.147174)n0;
```
