## Supplementary Dataset S1 for "Gene turnover and contingency facilitated the repeated evolution of C_4_ photosynthesis in grasses": OG0039140_tree.txt

```
(Brachypodium_distachyon_BRADI_4g29856v3:0.0588,(Brachypodium_distachyon_BRADI_2g08172v3:0.0222307,(Brachypodium_distachyon_BRADI_1g77870v3:0.240517,Brachypodium_distachyon_BRADI_2g17525v3:0.0564726)n2:0.0347855)n1:0.0588)n0;
```
