## Supplementary Dataset S1 for "Gene turnover and contingency facilitated the repeated evolution of C_4_ photosynthesis in grasses": OG0039141_tree.txt

```
(Urochloa_fusta_Urofu.8G143600:0.209703,(Brachypodium_distachyon_BRADI_2g27773v3:0.0206669,(Brachypodium_distachyon_BRADI_5g02111v3:0.0670468,Brachypodium_distachyon_BRADI_5g02453v3:0.0235694)n2:0.0485166)n1:0.209703)n0;
```
