## Supplementary Dataset S1 for "Gene turnover and contingency facilitated the repeated evolution of C_4_ photosynthesis in grasses": OG0039142_tree.txt

```
((Brachypodium_distachyon_BRADI_2g24950v3:0.0431171,Brachypodium_distachyon_BRADI_2g24954v3:0.0624046)n1:0.136017,(Hordeum_spontaneum_WB01_004864_0045061:0.000981552,Hordeum_vulgareMorex_HORVU.MOREX.r3.1HG0065080:0.00100262)n2:0.136017)n0;
```
