## Supplementary Dataset S1 for "Gene turnover and contingency facilitated the repeated evolution of C_4_ photosynthesis in grasses": OG0039143_tree.txt

```
(Chasmanthium_laxum_Chala.07G131600:0.0756001,(Brachypodium_distachyon_BRADI_4g37563v3:0.194099,(Brachypodium_distachyon_BRADI_2g24825v3:0.0546343,Brachypodium_distachyon_BRADI_5g03755v3:0.0483408)n2:0.0886213)n1:0.0756001)n0;
```
