## Supplementary Dataset S1 for "Gene turnover and contingency facilitated the repeated evolution of C_4_ photosynthesis in grasses": OG0039144_tree.txt

```
(Brachypodium_distachyon_BRADI_2g16190v3:0.135624,(Hordeum_spontaneum_WB01_003829_0051079:0.0363247,(Hordeum_vulgareMorex_HORVU.MOREX.r3.1HG0090260:0.106875,Hordeum_vulgareMorex_HORVU.MOREX.r3.1HG0090160:0.00767434)n2:0.000852704)n1:0.103337)n0;
```
