## Supplementary Dataset S1 for "Gene turnover and contingency facilitated the repeated evolution of C_4_ photosynthesis in grasses": OG0039145_tree.txt

```
((Brachypodium_distachyon_BRADI_2g25340v3:0.0672765,Brachypodium_distachyon_BRADI_2g25333v3:0.0743718)n1:0.0932252,(Hordeum_spontaneum_WB01_001362_1317678:0.00141989,Hordeum_vulgareMorex_HORVU.MOREX.r3.1HG0066230:0.00140335)n2:0.0932252)n0;
```
