## Supplementary Dataset S1 for "Gene turnover and contingency facilitated the repeated evolution of C_4_ photosynthesis in grasses": OG0039146_tree.txt

```
((Brachypodium_distachyon_BRADI_2g62434v3:0.177691,Dendrocalamus_sinicus_Dendrocalamus_sinicus_Dsi02C_1374018_1375473_Dsi02Cg00280.1_1_CDS_4147721227_45708:0.0762381)n1:0.101907,(Pharus_latifolius_Phala.03G379800:5e-09,Pharus_latifolius_Phala.03G379800.2:5e-09)n2:0.101907)n0;
```
