## Supplementary Dataset S1 for "Gene turnover and contingency facilitated the repeated evolution of C_4_ photosynthesis in grasses": OG0039147_tree.txt

```
(Carex_scoparia_H_Carex_Csco_scaffold_29_000412.1:0.281921,(Brachypodium_distachyon_BRADI_2g14380v3:0.0827322,(Hordeum_spontaneum_WB01_002412_0079537:0.0153406,Hordeum_vulgareMorex_HORVU.MOREX.r3.1HG0094770:0.00433974)n2:0.210368)n1:0.281921)n0;
```
