## Supplementary Dataset S1 for "Gene turnover and contingency facilitated the repeated evolution of C_4_ photosynthesis in grasses": OG0039148_tree.txt

```
(Eragrostis_curvula_EJB05_18954:0.187108,(Brachypodium_distachyon_BRADI_2g03130v3:0.175324,(Hordeum_spontaneum_WB01_003884_0378336:0.0301564,Hordeum_vulgareMorex_HORVU.MOREX.r3.3HG0237270:0.015584)n2:0.168903)n1:0.187108)n0;
```
