## Supplementary Dataset S1 for "Gene turnover and contingency facilitated the repeated evolution of C_4_ photosynthesis in grasses": OG0039149_tree.txt

```
((Brachypodium_distachyon_BRADI_2g43260v3:0.08273,Brachypodium_distachyon_BRADI_4g32400v3:0.0580063)n1:0.0897525,(Hordeum_spontaneum_WB01_004131_0023242:0.00107844,Hordeum_vulgareMorex_HORVU.MOREX.r3.6HG0623040:0.00215173)n2:0.0897525)n0;
```
