## Supplementary Dataset S1 for "Gene turnover and contingency facilitated the repeated evolution of C_4_ photosynthesis in grasses": OG0039150_tree.txt

```
(Brachypodium_distachyon_BRADI_2g36521v3:0.0646189,(Brachypodium_distachyon_BRADI_2g36497v3:0.130062,(Brachypodium_distachyon_BRADI_2g36526v3:0.0789884,Brachypodium_distachyon_BRADI_2g36550v3:0.0670131)n2:0.0552844)n1:0.0646189)n0;
```
