## Supplementary Dataset S1 for "Gene turnover and contingency facilitated the repeated evolution of C_4_ photosynthesis in grasses": OG0039151_tree.txt

```
(Zizania_latifolia_GWHTBFHI006308:0.0984681,(Brachypodium_distachyon_BRADI_2g57360v3:0.102851,(Hordeum_spontaneum_WB01_008442_0223603:0.0113507,Hordeum_vulgareMorex_HORVU.MOREX.r3.3HG0306600:0.051563)n2:0.1501)n1:0.0984681)n0;
```
