## Supplementary Dataset S1 for "Gene turnover and contingency facilitated the repeated evolution of C_4_ photosynthesis in grasses": OG0039152_tree.txt

```
(Oryza_sativa_LOC_Os01g06450:0.0992633,(Brachypodium_distachyon_BRADI_2g00290v3:0.124492,(Hordeum_spontaneum_WB01_004574_0021697:0.00121916,Hordeum_vulgareMorex_HORVU.MOREX.r3.3HG0242770:0.00126425)n2:0.137617)n1:0.0992633)n0;
```
