## Supplementary Dataset S1 for "Gene turnover and contingency facilitated the repeated evolution of C_4_ photosynthesis in grasses": OG0039153_tree.txt

```
(Oryza_sativa_LOC_Os01g11850:0.16011,(Brachypodium_distachyon_BRADI_2g07021v3:0.0704286,(Hordeum_spontaneum_WB01_000085_0643004:5e-09,Hordeum_vulgareMorex_HORVU.MOREX.r3.3HG0245090:0.00169066)n2:0.131398)n1:0.16011)n0;
```
