## Supplementary Dataset S1 for "Gene turnover and contingency facilitated the repeated evolution of C_4_ photosynthesis in grasses": OG0039154_tree.txt

```
(Brachypodium_distachyon_BRADI_2g38700v3:0.128128,(Brachypodium_distachyon_BRADI_2g38670v3:0.137948,(Brachypodium_distachyon_BRADI_2g38680v3:0.122857,Brachypodium_distachyon_BRADI_2g38685v3:0.147536)n2:0.076136)n1:0.128128)n0;
```
