## Supplementary Dataset S1 for "Gene turnover and contingency facilitated the repeated evolution of C_4_ photosynthesis in grasses": OG0039155_tree.txt

```
((Brachypodium_distachyon_BRADI_2g08743v3:0.269739,Brachypodium_distachyon_BRADI_4g00967v3:0.105692)n1:0.109075,(Hordeum_spontaneum_WB01_020891_0005740:0.0241291,Hordeum_vulgareMorex_HORVU.MOREX.r3.5HG0421580:0.0126303)n2:0.109075)n0;
```
