## Supplementary Dataset S1 for "Gene turnover and contingency facilitated the repeated evolution of C_4_ photosynthesis in grasses": OG0039156_tree.txt

```
((Brachypodium_distachyon_BRADI_2g10406v3:0.331758,Brachypodium_distachyon_BRADI_3g49540v3:0.200012)n1:0.0949659,(Hordeum_spontaneum_WB01_000178_0147633:0.00117001,Hordeum_vulgareMorex_HORVU.MOREX.r3.6HG0597260:0.00250487)n2:0.0949659)n0;
```
