## Supplementary Dataset S1 for "Gene turnover and contingency facilitated the repeated evolution of C_4_ photosynthesis in grasses": OG0039157_tree.txt

```
(Brachypodium_distachyon_BRADI_2g36772v3:0.00608743,(Brachypodium_distachyon_BRADI_2g26571v3:0.122069,(Brachypodium_distachyon_BRADI_3g54621v3:0.039538,Brachypodium_distachyon_BRADI_3g06566v3:0.473106)n2:0.0310298)n1:0.00608743)n0;
```
