## Supplementary Dataset S1 for "Gene turnover and contingency facilitated the repeated evolution of C_4_ photosynthesis in grasses": OG0039158_tree.txt

```
((Brachypodium_distachyon_BRADI_2g15200v3:0.0692895,Brachypodium_distachyon_BRADI_2g15220v3:0.0617232)n1:0.142809,(Hordeum_spontaneum_WB01_008801_0072622:0.00217067,Hordeum_vulgareMorex_HORVU.MOREX.r3.1HG0092370:0.00245566)n2:0.142809)n0;
```
