## Supplementary Dataset S1 for "Gene turnover and contingency facilitated the repeated evolution of C_4_ photosynthesis in grasses": OG0039159_tree.txt

```
(Leersia_perrieri_LPERR05G16060:0.140591,(Brachypodium_distachyon_BRADI_2g22310v3:0.278844,(Hordeum_spontaneum_WB01_006408_0159411:0.000945408,Hordeum_vulgareMorex_HORVU.MOREX.r3.1HG0071130:0.00427266)n2:0.200279)n1:0.140591)n0;
```
