## Supplementary Dataset S1 for "Gene turnover and contingency facilitated the repeated evolution of C_4_ photosynthesis in grasses": OG0039160_tree.txt

```
(Brachypodium_distachyon_BRADI_2g60554v3:0.0818961,(Hordeum_spontaneum_WB01_001484_0457716:0.00288634,(Hordeum_vulgareMorex_HORVU.MOREX.r3.3HG0319210:0.278917,Hordeum_vulgareMorex_HORVU.MOREX.r3.3HG0319240:0.00218724)n2:0.000243027)n1:0.199396)n0;
```
