## Supplementary Dataset S1 for "Gene turnover and contingency facilitated the repeated evolution of C_4_ photosynthesis in grasses": OG0039161_tree.txt

```
(Eragrostis_curvula_EJB05_36842:0.120725,(Brachypodium_distachyon_BRADI_2g20070v3:0.119144,(Hordeum_spontaneum_WB01_002796_0068116:5e-09,Hordeum_vulgareMorex_HORVU.MOREX.r3.1HG0077840:0.00193331)n2:0.108091)n1:0.120725)n0;
```
