## Supplementary Dataset S1 for "Gene turnover and contingency facilitated the repeated evolution of C_4_ photosynthesis in grasses": OG0039162_tree.txt

```
(Brachypodium_distachyon_BRADI_2g03372v3:0.0245381,(Brachypodium_distachyon_BRADI_2g03376v3:0.109479,(Brachypodium_distachyon_BRADI_2g03390v3:0.178555,Brachypodium_distachyon_BRADI_2g03374v3:0.0687555)n2:0.0192457)n1:0.0245381)n0;
```
