## Supplementary Dataset S1 for "Gene turnover and contingency facilitated the repeated evolution of C_4_ photosynthesis in grasses": OG0039163_tree.txt

```
(Urochloa_fusta_Urofu.7G024400:0.134829,(Zizania_latifolia_GWHTBFHI019964:0.358331,(Brachypodium_distachyon_BRADI_2g35790v3:0.135886,Brachypodium_distachyon_BRADI_5g23591v3:0.166644)n2:0.171523)n1:0.134829)n0;
```
