## Supplementary Dataset S1 for "Gene turnover and contingency facilitated the repeated evolution of C_4_ photosynthesis in grasses": OG0039164_tree.txt

```
(Brachypodium_distachyon_BRADI_4g25143v3:0.0849045,(Brachypodium_distachyon_BRADI_4g26982v3:0.0872665,(Brachypodium_distachyon_BRADI_2g30220v3:0.458962,Brachypodium_distachyon_BRADI_2g21396v3:0.159939)n2:0.0827813)n1:0.0849045)n0;
```
