## Supplementary Dataset S1 for "Gene turnover and contingency facilitated the repeated evolution of C_4_ photosynthesis in grasses": OG0039165_tree.txt

```
(Brachypodium_distachyon_BRADI_2g00443v3:0.0839672,(Brachypodium_distachyon_BRADI_2g01726v3:0.140639,(Brachypodium_distachyon_BRADI_2g01724v3:0.709546,Brachypodium_distachyon_BRADI_2g01694v3:0.135567)n2:0.0649937)n1:0.0839672)n0;
```
