## Supplementary Dataset S1 for "Gene turnover and contingency facilitated the repeated evolution of C_4_ photosynthesis in grasses": OG0039166_tree.txt

```
(Brachypodium_distachyon_BRADI_2g23665v3:0.111504,(Chasmanthium_laxum_Chala.02G120200:0.466169,(Chasmanthium_laxum_Chala.02G120100:0.00439933,Chasmanthium_laxum_Chala.04G039600:0.0101508)n2:0.304212)n1:0.111504)n0;
```
