## Supplementary Dataset S1 for "Gene turnover and contingency facilitated the repeated evolution of C_4_ photosynthesis in grasses": OG0039167_tree.txt

```
(Oryza_sativa_LOC_Os01g09130:0.129223,(Brachypodium_distachyon_BRADI_2g08836v3:0.480045,(Brachypodium_distachyon_BRADI_2g08856v3:0.120825,Brachypodium_distachyon_BRADI_2g08853v3:0.151965)n2:0.0510947)n1:0.129223)n0;
```
