## Supplementary Dataset S1 for "Gene turnover and contingency facilitated the repeated evolution of C_4_ photosynthesis in grasses": OG0039168_tree.txt

```
((Brachypodium_distachyon_BRADI_2g03051v3:0.131669,Brachypodium_distachyon_BRADI_2g03006v3:0.0682652)n1:0.0578131,(Hordeum_vulgareMorex_HORVU.MOREX.r3.3HG0229700:0.0178979,Hordeum_vulgareMorex_HORVU.MOREX.r3.3HG0229800:0.0242957)n2:0.0578131)n0;
```
