## Supplementary Dataset S1 for "Gene turnover and contingency facilitated the repeated evolution of C_4_ photosynthesis in grasses": OG0039169_tree.txt

```
(Brachypodium_distachyon_BRADI_2g55660v3:0.133477,(Hordeum_spontaneum_WB01_000416_0091938:0.00228523,(Hordeum_vulgareMorex_HORVU.MOREX.r3.1HG0081840:5e-09,Hordeum_vulgareMorex_HORVU.MOREX.r3.1HG0081880:0.00325109)n2:0.00112765)n1:0.133477)n0;
```
