## Supplementary Dataset S1 for "Gene turnover and contingency facilitated the repeated evolution of C_4_ photosynthesis in grasses": OG0039170_tree.txt

```
((Brachypodium_distachyon_BRADI_2g23634v3:0.0784444,Brachypodium_distachyon_BRADI_2g23628v3:0.0527763)n1:0.0897987,(Hordeum_spontaneum_WB01_001649_1014643:0.00811859,Hordeum_vulgareMorex_HORVU.MOREX.r3.1HG0074060:0.0121836)n2:0.0897987)n0;
```
