## Supplementary Dataset S1 for "Gene turnover and contingency facilitated the repeated evolution of C_4_ photosynthesis in grasses": OG0039171_tree.txt

```
(Brachypodium_distachyon_BRADI_2g37690v3:0.102147,(Hordeum_spontaneum_WB01_009493_0085999:0.000496865,(Hordeum_vulgareMorex_HORVU.MOREX.r3.1HG0010890:0,Hordeum_vulgareMorex_HORVU.MOREX.r3.1HG0010890.2:0)n2:0.00116462)n1:0.102147)n0;
```
