## Supplementary Dataset S1 for "Gene turnover and contingency facilitated the repeated evolution of C_4_ photosynthesis in grasses": OG0039172_tree.txt

```
(Brachypodium_distachyon_BRADI_3g10071v3:0.0466189,(Brachypodium_distachyon_BRADI_2g26810v3:0.0179707,(Brachypodium_distachyon_BRADI_3g46543v3:0.0774307,Brachypodium_distachyon_BRADI_4g27711v3:0.0485902)n2:0.00940756)n1:0.0466189)n0;
```
