## Supplementary Dataset S1 for "Gene turnover and contingency facilitated the repeated evolution of C_4_ photosynthesis in grasses": OG0039173_tree.txt

```
(Brachypodium_distachyon_BRADI_2g08430v3:0.0263573,(Brachypodium_distachyon_BRADI_2g08440v3:0.0796611,(Brachypodium_distachyon_BRADI_2g08585v3:0.204553,Brachypodium_distachyon_BRADI_2g08420v3:0.162231)n2:0.10903)n1:0.0263573)n0;
```
