## Supplementary Dataset S1 for "Gene turnover and contingency facilitated the repeated evolution of C_4_ photosynthesis in grasses": OG0039174_tree.txt

```
(Brachypodium_distachyon_BRADI_2g38720v3:0.0486528,(Brachypodium_distachyon_BRADI_2g38690v3:0.108701,(Brachypodium_distachyon_BRADI_2g37080v3:0.269585,Brachypodium_distachyon_BRADI_2g37090v3:0.220186)n2:0.179563)n1:0.0486528)n0;
```
