## Supplementary Dataset S1 for "Gene turnover and contingency facilitated the repeated evolution of C_4_ photosynthesis in grasses": OG0039175_tree.txt

```
(Brachypodium_distachyon_BRADI_2g18580v3:0.0614053,(Sorghum_bicolor_SORBI_3002G061300:0.595522,(Cenchrus_americanus_H_CamCM007982.2002696.1:0.0642387,Panicum_virgatum_Pavir.8KG173100:0.0162078)n2:0.0575845)n1:0.0614053)n0;
```
