## Supplementary Dataset S1 for "Gene turnover and contingency facilitated the repeated evolution of C_4_ photosynthesis in grasses": OG0039176_tree.txt

```
(Brachypodium_distachyon_BRADI_2g06100v3:0.00463134,(Brachypodium_distachyon_BRADI_5g16110v3:0.011053,(Brachypodium_distachyon_BRADI_3g33992v3:0.0706053,Brachypodium_distachyon_BRADI_3g28230v3:0.0115293)n2:0.0638177)n1:0.00463134)n0;
```
