## Supplementary Dataset S1 for "Gene turnover and contingency facilitated the repeated evolution of C_4_ photosynthesis in grasses": OG0039177_tree.txt

```
(Oryza_sativa_LOC_Os08g38620:0.116976,(Brachypodium_distachyon_BRADI_2g18695v3:0.314484,(Hordeum_spontaneum_WB01_003838_1239233:0.000925655,Hordeum_vulgareMorex_HORVU.MOREX.r3.1HG0054440:0.00111494)n2:0.255472)n1:0.116976)n0;
```
