## Supplementary Dataset S1 for "Gene turnover and contingency facilitated the repeated evolution of C_4_ photosynthesis in grasses": OG0039178_tree.txt

```
((Brachypodium_distachyon_BRADI_2g43846v3:0.129637,Brachypodium_distachyon_BRADI_3g20780v3:0.13518)n1:0.109511,(Hordeum_spontaneum_WB01_009190_0019607:0.00258768,Hordeum_vulgareMorex_HORVU.MOREX.r3.6HG0565400:0.00368408)n2:0.109511)n0;
```
