## Supplementary Dataset S1 for "Gene turnover and contingency facilitated the repeated evolution of C_4_ photosynthesis in grasses": OG0039179_tree.txt

```
(Eragrostis_curvula_EJB05_57259:0.221574,(Brachypodium_distachyon_BRADI_3g60156v3:0.219719,(Brachypodium_distachyon_BRADI_2g47343v3:0.0317816,Brachypodium_distachyon_BRADI_4g23631v3:0.0315119)n2:0.173632)n1:0.221574)n0;
```
