## Supplementary Dataset S1 for "Gene turnover and contingency facilitated the repeated evolution of C_4_ photosynthesis in grasses": OG0039180_tree.txt

```
(Eleusine_coracana_ELECO.r07.1AG0007570:0.216998,(Brachypodium_distachyon_BRADI_2g01400v3:0.17395,(Brachypodium_distachyon_BRADI_2g01412v3:0.000500557,Brachypodium_distachyon_BRADI_2g01406v3:0.00460823)n2:0.15879)n1:0.216998)n0;
```
