## Supplementary Dataset S1 for "Gene turnover and contingency facilitated the repeated evolution of C_4_ photosynthesis in grasses": OG0039181_tree.txt

```
((Zizania_latifolia_GWHTBFHI032016:0.545631,(Brachypodium_distachyon_BRADI_2g06413v3:0.248756,Brachypodium_distachyon_BRADI_2g06416v3:0.182617)n2:0.0202908)n1:0.0437229,Oryza_sativa_LOC_Os01g10640:0.275185)n0;
```
