## Supplementary Dataset S1 for "Gene turnover and contingency facilitated the repeated evolution of C_4_ photosynthesis in grasses": OG0039182_tree.txt

```
(Brachypodium_distachyon_BRADI_3g61081v3:0.0814996,(Brachypodium_distachyon_BRADI_4g20539v3:0.114834,(Brachypodium_distachyon_BRADI_2g25750v3:0.349961,Brachypodium_distachyon_BRADI_4g27456v3:0.253886)n2:0.061287)n1:0.0814996)n0;
```
