## Supplementary Dataset S1 for "Gene turnover and contingency facilitated the repeated evolution of C_4_ photosynthesis in grasses": OG0039183_tree.txt

```
((Brachypodium_distachyon_BRADI_2g21170v3:0.0124968,Brachypodium_distachyon_BRADI_2g21160v3:0.0366498)n1:0.13799,(Olyra_latifolia_Ola037547:0.0280919,Olyra_latifolia_Ola019965:0.0194283)n2:0.13799)n0;
```
