## Supplementary Dataset S1 for "Gene turnover and contingency facilitated the repeated evolution of C_4_ photosynthesis in grasses": OG0039184_tree.txt

```
((Brachypodium_distachyon_BRADI_2g51270v3:0.0671685,Brachypodium_distachyon_BRADI_2g51274v3:0.0867244)n1:0.146381,(Hordeum_spontaneum_WB01_004127_0347767:0.00202994,Hordeum_vulgareMorex_HORVU.MOREX.r3.3HG0292330:5e-09)n2:0.146381)n0;
```
