## Supplementary Dataset S1 for "Gene turnover and contingency facilitated the repeated evolution of C_4_ photosynthesis in grasses": OG0039185_tree.txt

```
(Olyra_latifolia_Ola010652:0.118258,(Brachypodium_distachyon_BRADI_2g34314v3:0.195164,(Hordeum_spontaneum_WB01_002446_1541287:5e-09,Hordeum_vulgareMorex_HORVU.MOREX.r3.1HG0026870:0.00224209)n2:0.153124)n1:0.118258)n0;
```
