## Supplementary Dataset S1 for "Gene turnover and contingency facilitated the repeated evolution of C_4_ photosynthesis in grasses": OG0039186_tree.txt

```
(Brachypodium_distachyon_BRADI_2g18443v3:0.0313002,(Brachypodium_distachyon_BRADI_4g27341v3:0.0735572,(Brachypodium_distachyon_BRADI_4g40470v3:0.0799196,Brachypodium_distachyon_BRADI_4g43161v3:0.394758)n2:0.0246333)n1:0.0313002)n0;
```
