## Supplementary Dataset S1 for "Gene turnover and contingency facilitated the repeated evolution of C_4_ photosynthesis in grasses": OG0039187_tree.txt

```
((Brachypodium_distachyon_BRADI_2g38070v3:0.0505156,Brachypodium_distachyon_BRADI_4g28220v3:0.0429564)n1:0.116833,(Hordeum_spontaneum_WB01_001181_1097556:0.0059309,Hordeum_vulgareMorex_HORVU.MOREX.r3.1HG0014400:0.0058512)n2:0.116833)n0;
```
