## Supplementary Dataset S1 for "Gene turnover and contingency facilitated the repeated evolution of C_4_ photosynthesis in grasses": OG0039188_tree.txt

```
(Brachypodium_distachyon_BRADI_2g41864v3:0.113103,(Hordeum_spontaneum_WB01_000195_0228799:0.00428785,(Hordeum_vulgareMorex_HORVU.MOREX.r3.5HG0475430:0.0642673,Hordeum_vulgareMorex_HORVU.MOREX.r3.5HG0476360:0.00815023)n2:0.000905581)n1:0.0655563)n0;
```
