## Supplementary Dataset S1 for "Gene turnover and contingency facilitated the repeated evolution of C_4_ photosynthesis in grasses": OG0039189_tree.txt

```
(Juncus_effusus_H_Juncus_Jeff_scaffold_16_000799.1:0.295872,(Brachypodium_distachyon_BRADI_2g08751v3:0.136244,(Hordeum_spontaneum_WB01_008162_0254905:0,Hordeum_vulgareMorex_HORVU.MOREX.r3.3HG0321300:0)n2:0.144022)n1:0.295872)n0;
```
