## Supplementary Dataset S1 for "Gene turnover and contingency facilitated the repeated evolution of C_4_ photosynthesis in grasses": OG0039190_tree.txt

```
(Hordeum_vulgareMorex_HORVU.MOREX.r3.5HG0526310:0.0721889,(Brachypodium_distachyon_BRADI_4g08988v3:0.00248498,(Brachypodium_distachyon_BRADI_2g17615v3:0.00276014,Brachypodium_distachyon_BRADI_5g01973v3:0.0290152)n2:0.00247739)n1:0.0721889)n0;
```
