## Supplementary Dataset S1 for "Gene turnover and contingency facilitated the repeated evolution of C_4_ photosynthesis in grasses": OG0039191_tree.txt

```
(Zizania_latifolia_GWHTBFHI012658:0.0991531,((Hordeum_spontaneum_WB01_003472_0136342:0,Hordeum_vulgareMorex_HORVU.MOREX.r3.3HG0289730:0)n2:0.164019,Brachypodium_distachyon_BRADI_2g50230v3:0.157319)n1:0.0991531)n0;
```
