## Supplementary Dataset S1 for "Gene turnover and contingency facilitated the repeated evolution of C_4_ photosynthesis in grasses": OG0039192_tree.txt

```
(Brachypodium_distachyon_BRADI_2g01920v3:0.23967,(Zizania_latifolia_GWHTBFHI011133:0.120495,(Zizania_latifolia_GWHTBFHI003503:0.0686022,Zizania_latifolia_GWHTBFHI003504:0.0328388)n2:0.111561)n1:0.23967)n0;
```
