## Supplementary Dataset S1 for "Gene turnover and contingency facilitated the repeated evolution of C_4_ photosynthesis in grasses": OG0039193_tree.txt

```
(Brachypodium_distachyon_BRADI_2g13520v3:0.0883552,(Hordeum_vulgareMorex_HORVU.MOREX.r3.6HG0614650:0.0028348,(Hordeum_spontaneum_WB01_000729_0277096:0.137313,Hordeum_spontaneum_WB01_014985_0111632:0.00165907)n2:0.000184342)n1:0.07747)n0;
```
