## Supplementary Dataset S1 for "Gene turnover and contingency facilitated the repeated evolution of C_4_ photosynthesis in grasses": OG0039194_tree.txt

```
(Brachypodium_distachyon_BRADI_2g05545v3:0.117784,(Sorghum_bicolor_SORBI_3003G036950:0.116447,(Setaria_viridis_SEVIR_5G131250v2:0.00754398,Urochloa_fusta_Urofu.5G464200:0.100572)n2:0.0515462)n1:0.117784)n0;
```
