## Supplementary Dataset S1 for "Gene turnover and contingency facilitated the repeated evolution of C_4_ photosynthesis in grasses": OG0039195_tree.txt

```
(Brachypodium_distachyon_BRADI_2g00610v3:0.31149,(Eleusine_coracana_ELECO.r07.7AG0553640:0.162357,(Eleusine_coracana_ELECO.r07.7AG0553620:0.0430119,Eleusine_coracana_ELECO.r07.7BG0584690:0.0414237)n2:0.100909)n1:0.31149)n0;
```
