## Supplementary Dataset S1 for "Gene turnover and contingency facilitated the repeated evolution of C_4_ photosynthesis in grasses": OG0039196_tree.txt

```
(Brachypodium_distachyon_BRADI_2g37621v3:0.161635,(Streptochaeta_angustifolia_strangu_038658:0.00173082,(Streptochaeta_angustifolia_strangu_044362:4.5947e-05,Streptochaeta_angustifolia_strangu_044703:5e-09)n2:0.00329597)n1:0.161635)n0;
```
