## Supplementary Dataset S1 for "Gene turnover and contingency facilitated the repeated evolution of C_4_ photosynthesis in grasses": OG0039197_tree.txt

```
(Brachypodium_distachyon_BRADI_3g28555v3:0.0100617,(Brachypodium_distachyon_BRADI_4g10985v3:0.0477429,(Brachypodium_distachyon_BRADI_2g40965v3:0.0586178,Brachypodium_distachyon_BRADI_5g08333v3:0.0403031)n2:0.00682166)n1:0.0100617)n0;
```
