## Supplementary Dataset S1 for "Gene turnover and contingency facilitated the repeated evolution of C_4_ photosynthesis in grasses": OG0039198_tree.txt

```
(Chasmanthium_laxum_Chala.01G207600:0.099326,(Brachypodium_distachyon_BRADI_2g48860v3:0.139915,(Hordeum_spontaneum_WB01_003071_0234802:0,Hordeum_vulgareMorex_HORVU.MOREX.r3.3HG0286560:0)n2:0.100774)n1:0.099326)n0;
```
