## Supplementary Dataset S1 for "Gene turnover and contingency facilitated the repeated evolution of C_4_ photosynthesis in grasses": OG0039199_tree.txt

```
((Brachypodium_distachyon_BRADI_3g60890v3:0.225839,Dendrocalamus_sinicus_Dendrocalamus_sinicus_Dsi01A_53542458_53543069_Dsi01Ag22360.1_1_CDS_4147691449_55181:0.133949)n1:0.127594,(Eragrostis_curvula_EJB05_21154:0.00447645,Eragrostis_curvula_EJB05_21169:5e-09)n2:0.127594)n0;
```
