## Supplementary Dataset S1 for "Gene turnover and contingency facilitated the repeated evolution of C_4_ photosynthesis in grasses": OG0039200_tree.txt

```
(Brachypodium_distachyon_BRADI_3g20080v3:0.212808,(Brachypodium_distachyon_BRADI_3g19605v3:0.0478473,(Brachypodium_distachyon_BRADI_3g19880v3:0.0267675,Brachypodium_distachyon_BRADI_3g19616v3:0.0363095)n2:0.0219193)n1:0.212808)n0;
```
