## Supplementary Dataset S1 for "Gene turnover and contingency facilitated the repeated evolution of C_4_ photosynthesis in grasses": OG0039201_tree.txt

```
(Dendrocalamus_sinicus_Dendrocalamus_sinicus_Dsi01A_7379288_7380956_Dsi01Ag04800.1_1_CDS_4147686181_46155:0.274006,(Brachypodium_distachyon_BRADI_3g60391v3:0.43246,(Brachypodium_distachyon_BRADI_3g60950v3:0.0310006,Brachypodium_distachyon_BRADI_3g60384v3:0.0303687)n2:0.300592)n1:0.274006)n0;
```
