## Supplementary Dataset S1 for "Gene turnover and contingency facilitated the repeated evolution of C_4_ photosynthesis in grasses": OG0039202_tree.txt

```
((Brachypodium_distachyon_BRADI_3g60306v3:0.0939297,Brachypodium_distachyon_BRADI_3g60280v3:0.0959156)n1:0.0919894,(Hordeum_spontaneum_WB01_002737_0366158:0.0371898,Hordeum_vulgareMorex_HORVU.MOREX.r3.6HG0632720:0.035043)n2:0.0919894)n0;
```
