## Supplementary Dataset S1 for "Gene turnover and contingency facilitated the repeated evolution of C_4_ photosynthesis in grasses": OG0039203_tree.txt

```
(Brachypodium_distachyon_BRADI_3g61000v3:0.0190684,(Brachypodium_distachyon_BRADI_4g12755v3:0.0267967,(Brachypodium_distachyon_BRADI_5g04650v3:0.124979,Brachypodium_distachyon_BRADI_4g12810v3:0.0945699)n2:0.0716436)n1:0.0190684)n0;
```
