## Supplementary Dataset S1 for "Gene turnover and contingency facilitated the repeated evolution of C_4_ photosynthesis in grasses": OG0039204_tree.txt

```
(Stipagrostis_hirtigluma_H_Shi_ptg000017l_002156.1:0.209122,(Brachypodium_distachyon_BRADI_3g17398v3:0.285718,(Hordeum_spontaneum_WB01_004542_0674328:0.0160149,Hordeum_vulgareMorex_HORVU.MOREX.r3.7HG0662550:0.0404227)n2:0.19333)n1:0.209122)n0;
```
