## Supplementary Dataset S1 for "Gene turnover and contingency facilitated the repeated evolution of C_4_ photosynthesis in grasses": OG0039205_tree.txt

```
(Brachypodium_distachyon_BRADI_3g50880v3:0.0531743,(Brachypodium_distachyon_BRADI_3g48271v3:0.111505,(Brachypodium_distachyon_BRADI_3g48380v3:0.389252,Brachypodium_distachyon_BRADI_3g48320v3:0.0418481)n2:0.0235338)n1:0.0531743)n0;
```
