## Supplementary Dataset S1 for "Gene turnover and contingency facilitated the repeated evolution of C_4_ photosynthesis in grasses": OG0039206_tree.txt

```
(Brachypodium_distachyon_BRADI_3g29535v3:0.175696,(Hordeum_vulgareMorex_HORVU.MOREX.r3.6HG0629660:5e-09,(Hordeum_spontaneum_WB01_012959_0024495:0.107647,Hordeum_spontaneum_WB01_012959_0033444:0.00766745)n2:0.000851939)n1:0.0728931)n0;
```
