## Supplementary Dataset S1 for "Gene turnover and contingency facilitated the repeated evolution of C_4_ photosynthesis in grasses": OG0039207_tree.txt

```
(Brachypodium_distachyon_BRADI_3g06891v3:0.0918574,(Brachypodium_distachyon_BRADI_3g06922v3:0.063259,(Brachypodium_distachyon_BRADI_3g06912v3:0.0703957,Brachypodium_distachyon_BRADI_3g06916v3:0.0552309)n2:0.0197625)n1:0.0918574)n0;
```
