## Supplementary Dataset S1 for "Gene turnover and contingency facilitated the repeated evolution of C_4_ photosynthesis in grasses": OG0039208_tree.txt

```
(Brachypodium_distachyon_BRADI_3g17301v3:0.0864946,(Brachypodium_distachyon_BRADI_5g19175v3:0.227934,(Brachypodium_distachyon_BRADI_3g26190v3:0.245578,Brachypodium_distachyon_BRADI_4g21283v3:0.271041)n2:0.682949)n1:0.0864946)n0;
```
