## Supplementary Dataset S1 for "Gene turnover and contingency facilitated the repeated evolution of C_4_ photosynthesis in grasses": OG0039209_tree.txt

```
(Brachypodium_distachyon_BRADI_3g28304v3:0.0357115,(Brachypodium_distachyon_BRADI_3g28306v3:0.0165947,(Brachypodium_distachyon_BRADI_3g28302v3:5e-09,Brachypodium_distachyon_BRADI_3g28307v3:5e-09)n2:0.0740308)n1:0.0357115)n0;
```
