## Supplementary Dataset S1 for "Gene turnover and contingency facilitated the repeated evolution of C_4_ photosynthesis in grasses": OG0039210_tree.txt

```
((Brachypodium_distachyon_BRADI_3g03236v3:0.374923,Brachypodium_distachyon_BRADI_3g03220v3:0.107715)n1:0.0658996,(Hordeum_spontaneum_WB01_004561_0261922:0.00624632,Hordeum_vulgareMorex_HORVU.MOREX.r3.6HG0555990:0.00230156)n2:0.0658996)n0;
```
