## Supplementary Dataset S1 for "Gene turnover and contingency facilitated the repeated evolution of C_4_ photosynthesis in grasses": OG0039211_tree.txt

```
(Dendrocalamus_sinicus_Dendrocalamus_sinicus_DsiCtg00490_40589_42028_DsiCtg00490g00020.1_1_CDS_4147852867_10124:0.201739,(Brachypodium_distachyon_BRADI_3g21206v3:0.091713,(Brachypodium_distachyon_BRADI_4g42828v3:0.097397,Brachypodium_distachyon_BRADI_4g42839v3:0.0824703)n2:0.0851254)n1:0.201739)n0;
```
