## Supplementary Dataset S1 for "Gene turnover and contingency facilitated the repeated evolution of C_4_ photosynthesis in grasses": OG0039212_tree.txt

```
(Hordeum_vulgareMorex_HORVU.MOREX.r3.7HG0715950:0.0800365,(Brachypodium_distachyon_BRADI_3g17715v3:0.132982,(Brachypodium_distachyon_BRADI_3g17750v3:0.143584,Brachypodium_distachyon_BRADI_3g17741v3:0.186699)n2:0.0925298)n1:0.0800365)n0;
```
