## Supplementary Dataset S1 for "Gene turnover and contingency facilitated the repeated evolution of C_4_ photosynthesis in grasses": OG0039213_tree.txt

```
((Brachypodium_distachyon_BRADI_3g15020v3:0.16459,Brachypodium_distachyon_BRADI_3g20030v3:0.116417)n1:0.0671806,(Hordeum_spontaneum_WB01_004011_0317396:0.191553,Hordeum_spontaneum_WB01_006714_0463501:0.153083)n2:0.0671806)n0;
```
