## Supplementary Dataset S1 for "Gene turnover and contingency facilitated the repeated evolution of C_4_ photosynthesis in grasses": OG0039214_tree.txt

```
(Leersia_perrieri_LPERR02G13810:0.189913,(Brachypodium_distachyon_BRADI_3g02400v3:0.0786458,(Brachypodium_distachyon_BRADI_3g02020v3:0.097052,Brachypodium_distachyon_BRADI_3g02044v3:0.0794815)n2:0.0386715)n1:0.189913)n0;
```
