## Supplementary Dataset S1 for "Gene turnover and contingency facilitated the repeated evolution of C_4_ photosynthesis in grasses": OG0039215_tree.txt

```
(Hordeum_spontaneum_WB01_004561_0249874:0.0860249,(Brachypodium_distachyon_BRADI_3g03242v3:0.2293,(Brachypodium_distachyon_BRADI_4g11886v3:0.119176,Brachypodium_distachyon_BRADI_4g11864v3:0.13258)n2:0.0968409)n1:0.0860249)n0;
```
