## Supplementary Dataset S1 for "Gene turnover and contingency facilitated the repeated evolution of C_4_ photosynthesis in grasses": OG0039216_tree.txt

```
(Brachypodium_distachyon_BRADI_3g34723v3:0.209925,(Olyra_latifolia_Ola029004:0.0503782,(Olyra_latifolia_Ola009648:0.00485864,Olyra_latifolia_Ola020572:0.00943057)n2:0.0837207)n1:0.209925)n0;
```
