## Supplementary Dataset S1 for "Gene turnover and contingency facilitated the repeated evolution of C_4_ photosynthesis in grasses": OG0039217_tree.txt

```
((Leersia_perrieri_LPERR10G10320:0.191346,Oryza_sativa_LOC_Os10g34500:0.126084)n1:0.160841,(Brachypodium_distachyon_BRADI_3g29341v3:0.289591,Hordeum_vulgareMorex_HORVU.MOREX.r3.1HG0045030:0.258631)n2:0.160841)n0;
```
