## Supplementary Dataset S1 for "Gene turnover and contingency facilitated the repeated evolution of C_4_ photosynthesis in grasses": OG0039218_tree.txt

```
((Brachypodium_distachyon_BRADI_3g03299v3:0.174016,Brachypodium_distachyon_BRADI_3g03307v3:0.142699)n1:0.230489,(Hordeum_spontaneum_WB01_001814_0436746:0.0130756,Hordeum_vulgareMorex_HORVU.MOREX.r3.6HG0558320:0.00862301)n2:0.230489)n0;
```
