## Supplementary Dataset S1 for "Gene turnover and contingency facilitated the repeated evolution of C_4_ photosynthesis in grasses": OG0039219_tree.txt

```
(Leersia_perrieri_LPERR09G03250:0.30587,(Brachypodium_distachyon_BRADI_3g22070v3:0.0729704,(Brachypodium_distachyon_BRADI_3g23210v3:0.0472356,Brachypodium_distachyon_BRADI_3g22081v3:0.0406417)n2:0.0500908)n1:0.30587)n0;
```
