## Supplementary Dataset S1 for "Gene turnover and contingency facilitated the repeated evolution of C_4_ photosynthesis in grasses": OG0039220_tree.txt

```
(Chasmanthium_laxum_Chala.05G025500:0.0607257,(Oryza_sativa_LOC_Os02g48300:0.264854,(Brachypodium_distachyon_BRADI_3g56087v3:0.0133081,Brachypodium_distachyon_BRADI_4g02960v3:0.0156158)n2:0.149383)n1:0.0607257)n0;
```
