## Supplementary Dataset S1 for "Gene turnover and contingency facilitated the repeated evolution of C_4_ photosynthesis in grasses": OG0039221_tree.txt

```
(Brachypodium_distachyon_BRADI_3g34191v3:0.209075,(Hordeum_spontaneum_WB01_006170_0143249:0.0440669,(Hordeum_vulgareMorex_HORVU.MOREX.r3.3HG0221920:0.113515,Hordeum_vulgareMorex_HORVU.MOREX.r3.3HG0221930:0.0331622)n2:0.00368469)n1:0.10358)n0;
```
