## Supplementary Dataset S1 for "Gene turnover and contingency facilitated the repeated evolution of C_4_ photosynthesis in grasses": OG0039222_tree.txt

```
(Pharus_latifolius_Phala.03G092000:0.0164336,(Brachypodium_distachyon_BRADI_3g28913v3:0.0322683,(Setaria_viridis_SEVIR_9G058032v2:0,Urochloa_fusta_Urofu.3G270700:0)n2:5e-09)n1:0.0164336)n0;
```
