## Supplementary Dataset S1 for "Gene turnover and contingency facilitated the repeated evolution of C_4_ photosynthesis in grasses": OG0039223_tree.txt

```
(Dendrocalamus_sinicus_Dendrocalamus_sinicus_Dsi04A_29863677_29864864_Dsi04Ag15780.1_-1_CDS_4147751521_42430:0.032655,(Brachypodium_distachyon_BRADI_3g46294v3:0.244234,(Hordeum_spontaneum_WB01_003736_0281792:5e-09,Hordeum_vulgareMorex_HORVU.MOREX.r3.6HG0541040:0.00073692)n2:0.0695632)n1:0.032655)n0;
```
