## Supplementary Dataset S1 for "Gene turnover and contingency facilitated the repeated evolution of C_4_ photosynthesis in grasses": OG0039224_tree.txt

```
(Brachypodium_distachyon_BRADI_3g32459v3:0.266347,(Digitaria_exilis_H_Dex8A-001309.1:0.133871,(Digitaria_exilis_H_Dex8A-001310.1:0.143679,Digitaria_exilis_H_Dex8A-001306.1:0.116657)n2:0.0416208)n1:0.266347)n0;
```
