## Supplementary Dataset S1 for "Gene turnover and contingency facilitated the repeated evolution of C_4_ photosynthesis in grasses": OG0039225_tree.txt

```
((Zizania_latifolia_GWHTBFHI031951:0.337135,Brachypodium_distachyon_BRADI_3g13636v3:0.262246)n1:0.109639,(Eragrostis_curvula_EJB05_51306:0.00380383,Eragrostis_curvula_EJB05_32906:0.00992859)n2:0.109639)n0;
```
