## Supplementary Dataset S1 for "Gene turnover and contingency facilitated the repeated evolution of C_4_ photosynthesis in grasses": OG0039226_tree.txt

```
(Zizania_latifolia_GWHTBFHI010981:0.0901671,(Brachypodium_distachyon_BRADI_3g13904v3:0.170218,(Hordeum_spontaneum_WB01_001207_0975376:0,Hordeum_vulgareMorex_HORVU.MOREX.r3.7HG0704140:0)n2:0.152961)n1:0.0901671)n0;
```
