## Supplementary Dataset S1 for "Gene turnover and contingency facilitated the repeated evolution of C_4_ photosynthesis in grasses": OG0039227_tree.txt

```
(Brachypodium_distachyon_BRADI_3g45167v3:0.232326,(Hordeum_spontaneum_WB01_002778_0299460:5e-09,(Hordeum_vulgareMorex_HORVU.MOREX.r3.6HG0559450:0.00842676,Hordeum_vulgareMorex_HORVU.MOREX.r3.6HG0559470:0.0102185)n2:0.00113538)n1:0.0210591)n0;
```
