## Supplementary Dataset S1 for "Gene turnover and contingency facilitated the repeated evolution of C_4_ photosynthesis in grasses": OG0039228_tree.txt

```
((Pharus_latifolius_Phala.08G170000:0,Pharus_latifolius_Phala.08G170000.2:0)n1:0.134567,(Olyra_latifolia_Ola032567:0.316845,Brachypodium_distachyon_BRADI_3g14990v3:0.328151)n2:0.134567)n0;
```
