## Supplementary Dataset S1 for "Gene turnover and contingency facilitated the repeated evolution of C_4_ photosynthesis in grasses": OG0039229_tree.txt

```
(Brachypodium_distachyon_BRADI_3g05100v3:0.0698012,(Hordeum_spontaneum_WB01_005404_0240312:0.0251186,(Hordeum_vulgareMorex_HORVU.MOREX.r3.2HG0176640:0.556357,Hordeum_vulgareMorex_HORVU.MOREX.r3.6HG0567330:0.00510304)n2:0.000567004)n1:0.176531)n0;
```
