## Supplementary Dataset S1 for "Gene turnover and contingency facilitated the repeated evolution of C_4_ photosynthesis in grasses": OG0039230_tree.txt

```
(Brachypodium_distachyon_BRADI_3g53720v3:0.108065,(Hordeum_spontaneum_WB01_001237_0142500:5e-09,(Hordeum_vulgareMorex_HORVU.MOREX.r3.6HG0622500:5e-09,Hordeum_vulgareMorex_HORVU.MOREX.r3.6HG0622500.2:5e-09)n2:5e-09)n1:0.108065)n0;
```
