## Supplementary Dataset S1 for "Gene turnover and contingency facilitated the repeated evolution of C_4_ photosynthesis in grasses": OG0039231_tree.txt

```
(Brachypodium_distachyon_BRADI_3g11500v3:0.058954,(Chasmanthium_laxum_Chala.01G362700:0.0337314,(Chasmanthium_laxum_Chala.05G002400:0.00603323,Chasmanthium_laxum_Chala.05G002200:0.00388808)n2:0.0248202)n1:0.058954)n0;
```
