## Supplementary Dataset S1 for "Gene turnover and contingency facilitated the repeated evolution of C_4_ photosynthesis in grasses": OG0039232_tree.txt

```
(Brachypodium_distachyon_BRADI_3g15809v3:0.169274,(Hordeum_spontaneum_WB01_015095_0037300:0.00628817,(Hordeum_vulgareMorex_HORVU.MOREX.r3.1HG0001150:0.0175949,Hordeum_vulgareMorex_HORVU.MOREX.r3.1HG0001140:0.00482095)n2:0.00176574)n1:0.169274)n0;
```
