## Supplementary Dataset S1 for "Gene turnover and contingency facilitated the repeated evolution of C_4_ photosynthesis in grasses": OG0039233_tree.txt

```
(Brachypodium_distachyon_BRADI_4g09301v3:0.147613,(Brachypodium_distachyon_BRADI_5g08813v3:0.206959,(Brachypodium_distachyon_BRADI_4g26713v3:0.108493,Brachypodium_distachyon_BRADI_3g46905v3:0.183672)n2:0.444168)n1:0.147613)n0;
```
