## Supplementary Dataset S1 for "Gene turnover and contingency facilitated the repeated evolution of C_4_ photosynthesis in grasses": OG0039234_tree.txt

```
(Brachypodium_distachyon_BRADI_3g39260v3:0.134936,(Eragrostis_curvula_EJB05_48535:0.126716,(Eleusine_coracana_ELECO.r07.8BG0664470:0.0285232,Eleusine_coracana_ELECO.r07.8AG0635670:0.0167946)n2:0.0878451)n1:0.134936)n0;
```
