## Supplementary Dataset S1 for "Gene turnover and contingency facilitated the repeated evolution of C_4_ photosynthesis in grasses": OG0039235_tree.txt

```
(Brachypodium_distachyon_BRADI_3g12566v3:0.147209,(Cenchrus_americanus_H_CamLKME02010400.1000022.1:0.301009,(Eleusine_coracana_ELECO.r07.7AG0559810:0.028517,Eleusine_coracana_ELECO.r07.7BG0591000:0.0239313)n2:0.335768)n1:0.147209)n0;
```
