## Supplementary Dataset S1 for "Gene turnover and contingency facilitated the repeated evolution of C_4_ photosynthesis in grasses": OG0039236_tree.txt

```
((Eleusine_coracana_ELECO.r07.9AG0689710:0.3507,Stipagrostis_hirtigluma_H_Shi_ptg000013l_000311.1:0.306784)n1:0.122605,(Brachypodium_distachyon_BRADI_4g13588v3:0.0770331,Brachypodium_distachyon_BRADI_4g13584v3:0.111816)n2:0.122605)n0;
```
