## Supplementary Dataset S1 for "Gene turnover and contingency facilitated the repeated evolution of C_4_ photosynthesis in grasses": OG0039237_tree.txt

```
(Brachypodium_distachyon_BRADI_4g23238v3:0.0120392,(Brachypodium_distachyon_BRADI_4g23258v3:0.0169349,(Brachypodium_distachyon_BRADI_4g23140v3:0.0916414,Brachypodium_distachyon_BRADI_4g23266v3:0.0907986)n2:0.0487912)n1:0.0120392)n0;
```
