## Supplementary Dataset S1 for "Gene turnover and contingency facilitated the repeated evolution of C_4_ photosynthesis in grasses": OG0039238_tree.txt

```
(Brachypodium_distachyon_BRADI_4g22946v3:0.255165,(Stipagrostis_hirtigluma_H_Shi_ptg000009l_000123.1:0.127656,(Stipagrostis_hirtigluma_H_Shi_ptg000003l_000319.1:0.0258888,Stipagrostis_hirtigluma_H_Shi_ptg000009l_000122.1:0.0206333)n2:0.119369)n1:0.255165)n0;
```
