## Supplementary Dataset S1 for "Gene turnover and contingency facilitated the repeated evolution of C_4_ photosynthesis in grasses": OG0039239_tree.txt

```
((Brachypodium_distachyon_BRADI_4g00450v3:0.0364129,Brachypodium_distachyon_BRADI_4g04781v3:0.0237467)n1:0.111019,(Hordeum_spontaneum_WB01_002336_0014421:0.00606862,Hordeum_vulgareMorex_HORVU.MOREX.r3.4HG0398650:0.0113805)n2:0.111019)n0;
```
