## Supplementary Dataset S1 for "Gene turnover and contingency facilitated the repeated evolution of C_4_ photosynthesis in grasses": OG0039240_tree.txt

```
((Phragmites_australis_Phragmites_australis_PaChr21_4556688_4557094_evm.model.PaChr21.310_1_CDS_4362427989_14121:0.23479,(Brachypodium_distachyon_BRADI_4g23314v3:0.626614,Brachypodium_distachyon_BRADI_4g23321v3:0.137437)n2:0.0152707)n1:0.0490614,Echinocloa_haploclada_eh_chr5.4366:0.310469)n0;
```
