## Supplementary Dataset S1 for "Gene turnover and contingency facilitated the repeated evolution of C_4_ photosynthesis in grasses": OG0039241_tree.txt

```
(Brachypodium_distachyon_BRADI_4g00707v3:0.026527,(Brachypodium_distachyon_BRADI_4g00700v3:0.0562711,(Brachypodium_distachyon_BRADI_4g36093v3:0.115271,Brachypodium_distachyon_BRADI_4g00720v3:0.0832829)n2:0.073532)n1:0.026527)n0;
```
