## Supplementary Dataset S1 for "Gene turnover and contingency facilitated the repeated evolution of C_4_ photosynthesis in grasses": OG0039242_tree.txt

```
(Brachypodium_distachyon_BRADI_4g13813v3:0.0368326,(Brachypodium_distachyon_BRADI_4g13777v3:0.0463944,(Brachypodium_distachyon_BRADI_4g00380v3:0.61587,Brachypodium_distachyon_BRADI_4g13794v3:0.122077)n2:0.0715143)n1:0.0368326)n0;
```
