## Supplementary Dataset S1 for "Gene turnover and contingency facilitated the repeated evolution of C_4_ photosynthesis in grasses": OG0039243_tree.txt

```
(Digitaria_exilis_H_DexUA-001083.1:0.179283,(Brachypodium_distachyon_BRADI_4g11523v3:0.555076,(Oryza_sativa_LOC_Os11g14860:0.0568236,Oryza_sativa_LOC_Os11g17810:0.098535)n2:0.383911)n1:0.179283)n0;
```
