## Supplementary Dataset S1 for "Gene turnover and contingency facilitated the repeated evolution of C_4_ photosynthesis in grasses": OG0039244_tree.txt

```
(Brachypodium_distachyon_BRADI_4g12901v3:0.109394,(Digitaria_exilis_H_Dex8B-000835.1:0.422152,(Eragrostis_curvula_EJB05_23124:0,Eragrostis_curvula_EJB05_26334:0)n2:0.292702)n1:0.109394)n0;
```
