## Supplementary Dataset S1 for "Gene turnover and contingency facilitated the repeated evolution of C_4_ photosynthesis in grasses": OG0039245_tree.txt

```
(Brachypodium_distachyon_BRADI_4g01966v3:0.270982,(Hordeum_spontaneum_WB01_001405_0150659:5e-09,(Hordeum_vulgareMorex_HORVU.MOREX.r3.5HG0429780:0.0188067,Hordeum_vulgareMorex_HORVU.MOREX.r3.5HG0429820:0.00374143)n2:0.000415715)n1:0.00279932)n0;
```
