## Supplementary Dataset S1 for "Gene turnover and contingency facilitated the repeated evolution of C_4_ photosynthesis in grasses": OG0039246_tree.txt

```
(Brachypodium_distachyon_BRADI_4g28324v3:0.146203,(Echinocloa_haploclada_eh_chr1.3432:0.102669,(Stipagrostis_hirtigluma_H_Shi_ptg000014l_000359.1:0.0026882,Stipagrostis_hirtigluma_H_Shi_ptg000014l_000351.1:5e-09)n2:0.0839384)n1:0.146203)n0;
```
