## Supplementary Dataset S1 for "Gene turnover and contingency facilitated the repeated evolution of C_4_ photosynthesis in grasses": OG0039247_tree.txt

```
((Brachypodium_distachyon_BRADI_4g07930v3:0.342893,Brachypodium_distachyon_BRADI_4g10530v3:0.20971)n1:0.0638229,(Hordeum_spontaneum_WB01_007454_0187830:0.00774095,Hordeum_vulgareMorex_HORVU.MOREX.r3.2HG0204150:0.00798801)n2:0.0638229)n0;
```
