## Supplementary Dataset S1 for "Gene turnover and contingency facilitated the repeated evolution of C_4_ photosynthesis in grasses": OG0039248_tree.txt

```
((Hordeum_spontaneum_WB01_012787_0110103:0.0175019,Hordeum_vulgareMorex_HORVU.MOREX.r3.7HG0750990:0.0151956)n1:0.109191,(Brachypodium_distachyon_BRADI_4g37480v3:0.0475635,Brachypodium_distachyon_BRADI_4g37470v3:0.0390537)n2:0.109191)n0;
```
