## Supplementary Dataset S1 for "Gene turnover and contingency facilitated the repeated evolution of C_4_ photosynthesis in grasses": OG0039249_tree.txt

```
(Brachypodium_distachyon_BRADI_4g10650v3:0.00240186,(Brachypodium_distachyon_BRADI_4g10675v3:0.00791484,(Brachypodium_distachyon_BRADI_4g10660v3:0.216357,Brachypodium_distachyon_BRADI_4g10641v3:0.0918097)n2:0.0206378)n1:0.00240186)n0;
```
