## Supplementary Dataset S1 for "Gene turnover and contingency facilitated the repeated evolution of C_4_ photosynthesis in grasses": OG0039250_tree.txt

```
(Brachypodium_distachyon_BRADI_4g20062v3:0.256774,(Oryza_sativa_LOC_Os04g53520:0.0396658,(Leersia_perrieri_LPERR04G21770:0.111439,Leersia_perrieri_LPERR03G05810:0.186213)n2:0.0206903)n1:0.0856027)n0;
```
