## Supplementary Dataset S1 for "Gene turnover and contingency facilitated the repeated evolution of C_4_ photosynthesis in grasses": OG0039251_tree.txt

```
((Brachypodium_distachyon_BRADI_4g22580v3:0.276665,Brachypodium_distachyon_BRADI_4g26621v3:0.108708)n1:0.0558454,(Hordeum_spontaneum_WB01_006738_0086716:5e-09,Hordeum_vulgareMorex_HORVU.MOREX.r3.7HG0653590:0.00125497)n2:0.0558454)n0;
```
