## Supplementary Dataset S1 for "Gene turnover and contingency facilitated the repeated evolution of C_4_ photosynthesis in grasses": OG0039252_tree.txt

```
(Brachypodium_distachyon_BRADI_4g21920v3:0.162927,(Dendrocalamus_sinicus_Dendrocalamus_sinicus_Dsi03C_32087880_32089100_Dsi03Cg18050.1_1_CDS_4147746529_18213:0.642007,(Dendrocalamus_sinicus_Dendrocalamus_sinicus_Dsi04B_7492791_7494074_Dsi04Bg01190.1_1_CDS_4147753216_30051:0.021314,Dendrocalamus_sinicus_Dendrocalamus_sinicus_Dsi04B_7591809_7595441_Dsi04Bg01220.1_1_CDS_4147753225_35117:0.0286979)n2:0.254308)n1:0.162927)n0;
```
