## Supplementary Dataset S1 for "Gene turnover and contingency facilitated the repeated evolution of C_4_ photosynthesis in grasses": OG0039253_tree.txt

```
(Brachypodium_distachyon_BRADI_4g33785v3:0.115999,(Leersia_perrieri_LPERR09G10940:0.808837,(Leersia_perrieri_LPERR09G10930:0.191634,Leersia_perrieri_LPERR05G08340:0.0495479)n2:0.143301)n1:0.115999)n0;
```
