## Supplementary Dataset S1 for "Gene turnover and contingency facilitated the repeated evolution of C_4_ photosynthesis in grasses": OG0039254_tree.txt

```
(Brachypodium_distachyon_BRADI_4g22650v3:0.192617,(Hordeum_vulgareMorex_HORVU.MOREX.r3.4HG0416060:0.00411879,(Hordeum_spontaneum_WB01_002895_0597295:0.141189,Hordeum_spontaneum_WB01_005224_0143322:0.00861069)n2:0.000956743)n1:0.128641)n0;
```
