## Supplementary Dataset S1 for "Gene turnover and contingency facilitated the repeated evolution of C_4_ photosynthesis in grasses": OG0039255_tree.txt

```
((Hordeum_spontaneum_WB01_002815_0181067:0,Hordeum_vulgareMorex_HORVU.MOREX.r3.7HG0675510:0)n1:0.0695283,(Brachypodium_distachyon_BRADI_4g01020v3:0.0407399,Brachypodium_distachyon_BRADI_4g01005v3:0.104603)n2:0.0695283)n0;
```
