## Supplementary Dataset S1 for "Gene turnover and contingency facilitated the repeated evolution of C_4_ photosynthesis in grasses": OG0039256_tree.txt

```
((Oryza_sativa_LOC_Os11g40180:0.607318,Oryza_sativa_LOC_Os12g12720:0.222758)n1:0.040647,(Brachypodium_distachyon_BRADI_4g39910v3:0.198009,Brachypodium_distachyon_BRADI_4g39920v3:0.142423)n2:0.040647)n0;
```
