## Supplementary Dataset S1 for "Gene turnover and contingency facilitated the repeated evolution of C_4_ photosynthesis in grasses": OG0039257_tree.txt

```
(Brachypodium_distachyon_BRADI_4g32520v3:0.0871069,(Hordeum_spontaneum_WB01_002555_1153007:0.00431944,(Hordeum_vulgareMorex_HORVU.MOREX.r3.5HG0487810:0.0223868,Hordeum_vulgareMorex_HORVU.MOREX.r3.5HG0487810.2:0.00158155)n2:0.000175728)n1:0.00238203)n0;
```
