## Supplementary Dataset S1 for "Gene turnover and contingency facilitated the repeated evolution of C_4_ photosynthesis in grasses": OG0039258_tree.txt

```
((Brachypodium_distachyon_BRADI_4g17611v3:0.118824,Brachypodium_distachyon_BRADI_4g17470v3:0.0748454)n1:0.0899789,(Dendrocalamus_sinicus_Dendrocalamus_sinicus_Dsi11A_25801457_25802214_Dsi11Ag07150.1_1_CDS_4147831888_26372:0.0956085,Olyra_latifolia_Ola031766:0.134439)n2:0.0899789)n0;
```
