## Supplementary Dataset S1 for "Gene turnover and contingency facilitated the repeated evolution of C_4_ photosynthesis in grasses": OG0039259_tree.txt

```
(Brachypodium_distachyon_BRADI_4g15467v3:0.336104,(Panicum_hallii_Pahal.3G366800:0.0546928,(Panicum_virgatum_Pavir.3KG241800:0.0322537,Panicum_virgatum_Pavir.3NG092900:0.0307743)n2:0.00341936)n1:0.0235753)n0;
```
