## Supplementary Dataset S1 for "Gene turnover and contingency facilitated the repeated evolution of C_4_ photosynthesis in grasses": OG0039260_tree.txt

```
((Brachypodium_distachyon_BRADI_4g01350v3:0.118003,Brachypodium_distachyon_BRADI_4g01330v3:0.148315)n1:0.200337,(Hordeum_spontaneum_WB01_008054_0121071:5e-09,Hordeum_vulgareMorex_HORVU.MOREX.r3.5HG0426000:0.00601026)n2:0.200337)n0;
```
