## Supplementary Dataset S1 for "Gene turnover and contingency facilitated the repeated evolution of C_4_ photosynthesis in grasses": OG0039261_tree.txt

```
(Brachypodium_distachyon_BRADI_4g05150v3:0.157087,(Hordeum_spontaneum_WB01_002293_0030259:5e-09,(Hordeum_vulgareMorex_HORVU.MOREX.r3.5HG0444490:5e-09,Hordeum_vulgareMorex_HORVU.MOREX.r3.5HG0444490.2:5e-09)n2:5e-09)n1:0.157087)n0;
```
