## Supplementary Dataset S1 for "Gene turnover and contingency facilitated the repeated evolution of C_4_ photosynthesis in grasses": OG0039262_tree.txt

```
(Streptochaeta_angustifolia_strangu_010300:0.134051,(Dendrocalamus_sinicus_Dendrocalamus_sinicus_Dsi01B_26302935_26324626_Dsi01Bg09500.1_1_CDS_4147696183_47877:0.0961088,(Hordeum_vulgareMorex_HORVU.MOREX.r3.5HG0420290:0.119939,Brachypodium_distachyon_BRADI_4g05530v3:0.085822)n2:0.027974)n1:0.134051)n0;
```
