## Supplementary Dataset S1 for "Gene turnover and contingency facilitated the repeated evolution of C_4_ photosynthesis in grasses": OG0039263_tree.txt

```
((Leersia_perrieri_LPERR09G13920:0.230808,Oryza_sativa_LOC_Os09g36960:0.138161)n1:0.0941222,(Brachypodium_distachyon_BRADI_4g36640v3:0.128576,Hordeum_vulgareMorex_HORVU.MOREX.r3.5HG0500900:0.141927)n2:0.0941222)n0;
```
