## Supplementary Dataset S1 for "Gene turnover and contingency facilitated the repeated evolution of C_4_ photosynthesis in grasses": OG0039264_tree.txt

```
(Brachypodium_distachyon_BRADI_4g14722v3:0.138336,(Leersia_perrieri_LPERR11G15180:0.191002,(Oryza_sativa_LOC_Os11g38100:0.104666,Oryza_sativa_LOC_Os11g38120:0.125229)n2:0.0865984)n1:0.138336)n0;
```
