## Supplementary Dataset S1 for "Gene turnover and contingency facilitated the repeated evolution of C_4_ photosynthesis in grasses": OG0039265_tree.txt

```
((Brachypodium_distachyon_BRADI_4g33975v3:0.113769,Brachypodium_distachyon_BRADI_4g33970v3:0.122767)n1:0.0888829,(Hordeum_spontaneum_WB01_004321_0258441:0.0112807,Hordeum_vulgareMorex_HORVU.MOREX.r3.5HG0491470:0.0068443)n2:0.0888829)n0;
```
