## Supplementary Dataset S1 for "Gene turnover and contingency facilitated the repeated evolution of C_4_ photosynthesis in grasses": OG0039266_tree.txt

```
(Dendrocalamus_sinicus_Dendrocalamus_sinicus_Dsi12A_25144889_25149600_Dsi12Ag07320.1_1_CDS_4147843177_13468:0.108273,(Brachypodium_distachyon_BRADI_4g42115v3:0.124786,(Hordeum_vulgareMorex_HORVU.MOREX.r3.2HG0199960:0.00069565,Hordeum_vulgareMorex_HORVU.MOREX.r3.2HG0199970:0.00341245)n2:0.0957199)n1:0.108273)n0;
```
