## Supplementary Dataset S1 for "Gene turnover and contingency facilitated the repeated evolution of C_4_ photosynthesis in grasses": OG0039267_tree.txt

```
(Brachypodium_distachyon_BRADI_4g31240v3:0.127314,(Hordeum_spontaneum_WB01_000799_0235223:0.00167195,(Hordeum_vulgareMorex_HORVU.MOREX.r3.5HG0480600.2:5e-09,Hordeum_vulgareMorex_HORVU.MOREX.r3.5HG0480600:4.5e-09)n2:5e-10)n1:0.00151333)n0;
```
