## Supplementary Dataset S1 for "Gene turnover and contingency facilitated the repeated evolution of C_4_ photosynthesis in grasses": OG0039268_tree.txt

```
(Sorghum_bicolor_SORBI_3008G011700:0.17747,(Brachypodium_distachyon_BRADI_4g26560v3:0.163523,(Hordeum_spontaneum_WB01_004855_0252907:0,Hordeum_vulgareMorex_HORVU.MOREX.r3.4HG0355920:0)n2:0.149379)n1:0.17747)n0;
```
