## Supplementary Dataset S1 for "Gene turnover and contingency facilitated the repeated evolution of C_4_ photosynthesis in grasses": OG0039269_tree.txt

```
(Brachypodium_distachyon_BRADI_4g39190v3:0.146998,(Hordeum_spontaneum_WB01_011490_0026820:0.0128695,(Hordeum_vulgareMorex_HORVU.MOREX.r3.2HG0108510.2:5e-09,Hordeum_vulgareMorex_HORVU.MOREX.r3.2HG0108510:5e-09)n2:0.00334893)n1:0.146998)n0;
```
