## Supplementary Dataset S1 for "Gene turnover and contingency facilitated the repeated evolution of C_4_ photosynthesis in grasses": OG0039270_tree.txt

```
(Brachypodium_distachyon_BRADI_4g44370v3:0.266786,(Oryza_sativa_LOC_Os05g14370:0.0617717,(Leersia_perrieri_LPERR05G06630:0.0643085,Zizania_latifolia_GWHTBFHI031949:0.145336)n2:0.0329333)n1:0.266786)n0;
```
