## Supplementary Dataset S1 for "Gene turnover and contingency facilitated the repeated evolution of C_4_ photosynthesis in grasses": OG0039271_tree.txt

```
(Eragrostis_curvula_EJB05_43449:0.292259,(Dendrocalamus_sinicus_Dendrocalamus_sinicus_Dsi09B_4543813_4544169_Dsi09Bg03830.1_-1_CDS_4147816030_25757:0.115604,(Oryza_sativa_LOC_Os09g30290:0.215081,Brachypodium_distachyon_BRADI_4g33284v3:0.258491)n2:0.0579673)n1:0.292259)n0;
```
