## Supplementary Dataset S1 for "Gene turnover and contingency facilitated the repeated evolution of C_4_ photosynthesis in grasses": OG0039272_tree.txt

```
(Zizania_latifolia_GWHTBFHI009046:0.157765,(Brachypodium_distachyon_BRADI_4g02065v3:0.1367,(Dendrocalamus_sinicus_Dendrocalamus_sinicus_Dsi03C_22114985_22115281_Dsi03Cg10010.1_1_CDS_4147744117_24957:0.0318767,Dendrocalamus_sinicus_Dendrocalamus_sinicus_Dsi12B_22713679_22713870_Dsi12Bg06880.1_1_CDS_4147845808_16290:0.0475788)n2:0.00528653)n1:0.0271248)n0;
```
