## Supplementary Dataset S1 for "Gene turnover and contingency facilitated the repeated evolution of C_4_ photosynthesis in grasses": OG0039273_tree.txt

```
((Brachypodium_distachyon_BRADI_4g00325v3:0.489147,Olyra_latifolia_Ola014893:0.27928)n1:0.176796,(Digitaria_exilis_H_Dex4A-002558.1:0.0288184,Digitaria_exilis_H_Dex4B-000353.1:0.015917)n2:0.176796)n0;
```
