## Supplementary Dataset S1 for "Gene turnover and contingency facilitated the repeated evolution of C_4_ photosynthesis in grasses": OG0039274_tree.txt

```
(Chasmanthium_laxum_Chala.12G056300:0.137916,((Hordeum_spontaneum_WB01_006699_0061438:0,Hordeum_vulgareMorex_HORVU.MOREX.r3.6HG0568590:0)n2:0.131205,Brachypodium_distachyon_BRADI_4g40675v3:0.137981)n1:0.137916)n0;
```
