## Supplementary Dataset S1 for "Gene turnover and contingency facilitated the repeated evolution of C_4_ photosynthesis in grasses": OG0039275_tree.txt

```
(Chasmanthium_laxum_Chala.06G004300:0.133467,(Dendrocalamus_sinicus_Dendrocalamus_sinicus_Dsi09A_31575832_31579214_Dsi09Ag08920.1_1_CDS_4147813771_4930:0.0859644,(Brachypodium_distachyon_BRADI_5g22540v3:0.0452602,Brachypodium_distachyon_BRADI_5g22520v3:0.0448574)n2:0.12953)n1:0.133467)n0;
```
