## Supplementary Dataset S1 for "Gene turnover and contingency facilitated the repeated evolution of C_4_ photosynthesis in grasses": OG0039276_tree.txt

```
(Brachypodium_distachyon_BRADI_5g01574v3:0.0855038,((Hordeum_vulgareMorex_HORVU.MOREX.r3.1HG0012160:0,Hordeum_vulgareMorex_HORVU.MOREX.r3.1HG0012160.2:0)n2:0.169854,Hordeum_vulgareMorex_HORVU.MOREX.r3.1HG0012180:0.130588)n1:0.0855038)n0;
```
