## Supplementary Dataset S1 for "Gene turnover and contingency facilitated the repeated evolution of C_4_ photosynthesis in grasses": OG0039277_tree.txt

```
(Oryza_sativa_LOC_Os04g51796:0.160374,(Brachypodium_distachyon_BRADI_5g20990v3:0.315442,(Hordeum_spontaneum_WB01_005987_0477702:0.00447191,Hordeum_vulgareMorex_HORVU.MOREX.r3.2HG0192360:5e-09)n2:0.0684736)n1:0.160374)n0;
```
