## Supplementary Dataset S1 for "Gene turnover and contingency facilitated the repeated evolution of C_4_ photosynthesis in grasses": OG0039278_tree.txt

```
(Brachypodium_distachyon_BRADI_5g19630v3:0.16039,(Olyra_latifolia_Ola036922:0.0626306,(Olyra_latifolia_Ola020665:0.137917,Olyra_latifolia_Ola026795:0.0790431)n2:0.0566167)n1:0.16039)n0;
```
