## Supplementary Dataset S1 for "Gene turnover and contingency facilitated the repeated evolution of C_4_ photosynthesis in grasses": OG0039279_tree.txt

```
(Brachypodium_distachyon_BRADI_5g20165v3:0.0726265,(Hordeum_vulgareMorex_HORVU.MOREX.r3.2HG0194540:5e-09,(Hordeum_spontaneum_WB01_003552_0697743:0.166595,Hordeum_spontaneum_WB01_006149_0056646:0.00280954)n2:0.000312171)n1:0.271948)n0;
```
