## Supplementary Dataset S1 for "Gene turnover and contingency facilitated the repeated evolution of C_4_ photosynthesis in grasses": OG0039280_tree.txt

```
(Pharus_latifolius_Phala.06G252200:0.118488,(Brachypodium_distachyon_BRADI_5g23950v3:0.537716,(Brachypodium_distachyon_BRADI_5g23954v3:0.0533934,Brachypodium_distachyon_BRADI_5g23958v3:0.0500491)n2:0.338056)n1:0.118488)n0;
```
