## Supplementary Dataset S1 for "Gene turnover and contingency facilitated the repeated evolution of C_4_ photosynthesis in grasses": OG0039281_tree.txt

```
(Brachypodium_distachyon_BRADI_5g12293v3:0.357087,(Brachypodium_distachyon_BRADI_5g06120v3:0.0353941,(Brachypodium_distachyon_BRADI_5g02625v3:5e-09,Brachypodium_distachyon_BRADI_5g06124v3:0.0306269)n2:0.0508542)n1:0.357087)n0;
```
