## Supplementary Dataset S1 for "Gene turnover and contingency facilitated the repeated evolution of C_4_ photosynthesis in grasses": OG0039282_tree.txt

```
(Zizania_latifolia_GWHTBFHI018905:0.106397,((Hordeum_spontaneum_WB01_006689_0208893:0,Hordeum_vulgareMorex_HORVU.MOREX.r3.2HG0185630:0)n2:0.131707,Brachypodium_distachyon_BRADI_5g17430v3:0.133072)n1:0.106397)n0;
```
