## Supplementary Dataset S1 for "Gene turnover and contingency facilitated the repeated evolution of C_4_ photosynthesis in grasses": OG0039283_tree.txt

```
(Eleusine_coracana_ELECO.r07.4AG0299030:0.228132,(Brachypodium_distachyon_BRADI_5g03270v3:0.0885553,(Brachypodium_distachyon_BRADI_5g03280v3:0.0686291,Brachypodium_distachyon_BRADI_5g03290v3:0.108752)n2:0.0315997)n1:0.228132)n0;
```
