## Supplementary Dataset S1 for "Gene turnover and contingency facilitated the repeated evolution of C_4_ photosynthesis in grasses": OG0039284_tree.txt

```
(Pharus_latifolius_Phala.06G240700:0.136031,(Brachypodium_distachyon_BRADI_5g22770v3:0.0754181,(Hordeum_spontaneum_WB01_004834_0090384:0,Hordeum_vulgareMorex_HORVU.MOREX.r3.2HG0199140:0)n2:0.115844)n1:0.136031)n0;
```
