## Supplementary Dataset S1 for "Gene turnover and contingency facilitated the repeated evolution of C_4_ photosynthesis in grasses": OG0039285_tree.txt

```
(Brachypodium_distachyon_BRADI_5g21662v3:0.381188,(Hordeum_vulgareMorex_HORVU.MOREX.r3.3HG0327640:5e-09,(Hordeum_spontaneum_WB01_000047_2740441:0.212015,Hordeum_spontaneum_WB01_003114_0096993:4.5e-09)n2:5e-10)n1:0.237813)n0;
```
