## Supplementary Dataset S1 for "Gene turnover and contingency facilitated the repeated evolution of C_4_ photosynthesis in grasses": OG0039286_tree.txt

```
((Eleusine_coracana_ELECO.r07.2AG0125190:0.10821,Eleusine_coracana_ELECO.r07.2BG0180840:0.155317)n1:0.229409,(Brachypodium_distachyon_BRADI_5g22446v3:0.170587,Brachypodium_distachyon_BRADI_5g22435v3:0.241236)n2:0.229409)n0;
```
