## Supplementary Dataset S1 for "Gene turnover and contingency facilitated the repeated evolution of C_4_ photosynthesis in grasses": OG0039287_tree.txt

```
(Brachypodium_distachyon_BRADI_5g12296v3:0.21872,(Phragmites_australis_Phragmites_australis_PaChr11_12477246_12478320_evm.model.PaChr11.1140_1_CDS_4362375190_24027:0.037365,(Stipagrostis_hirtigluma_H_Shi_ptg000016l_002452.1:0.111077,Chasmanthium_laxum_Chala.06G126500:0.0916256)n2:0.0432097)n1:0.21872)n0;
```
