## Supplementary Dataset S1 for "Gene turnover and contingency facilitated the repeated evolution of C_4_ photosynthesis in grasses": OG0039288_tree.txt

```
((Brachypodium_distachyon_BRADI_5g03030v3:0.144002,Brachypodium_distachyon_BRADI_5g03050v3:0.0943898)n1:0.0719744,(Hordeum_spontaneum_WB01_000380_0074085:0.00255555,Hordeum_vulgareMorex_HORVU.MOREX.r3.1HG0012100:0.00372632)n2:0.0719744)n0;
```
