## Supplementary Dataset S1 for "Gene turnover and contingency facilitated the repeated evolution of C_4_ photosynthesis in grasses": OG0039289_tree.txt

```
(Brachypodium_distachyon_BRADI_5g23984v3:0.10403,(Hordeum_spontaneum_WB01_001517_0147693:0.0104713,(Hordeum_vulgareMorex_HORVU.MOREX.r3.2HG0204910:0.443578,Hordeum_vulgareMorex_HORVU.MOREX.r3.2HG0204920:0.0112343)n2:0.00124826)n1:0.127818)n0;
```
