## Supplementary Dataset S1 for "Gene turnover and contingency facilitated the repeated evolution of C_4_ photosynthesis in grasses": OG0039290_tree.txt

```
(Brachypodium_distachyon_BRADI_5g19392v3:0.133682,(Hordeum_vulgareMorex_HORVU.MOREX.r3.5HG0485570:0.0133947,(Hordeum_spontaneum_WB01_001054_0323130:0.0208509,Hordeum_spontaneum_WB01_008953_0117394:0.015645)n2:0.00173833)n1:0.0165721)n0;
```
