## Supplementary Dataset S1 for "Gene turnover and contingency facilitated the repeated evolution of C_4_ photosynthesis in grasses": OG0039291_tree.txt

```
(Carex_scoparia_H_Carex_Csco_scaffold_2_000085.1:0.0245142,(Carex_scoparia_H_Carex_Csco_scaffold_2_000086.1:0.0632675,(Carex_scoparia_H_Carex_Csco_scaffold_1_000002.1:0.0371434,Carex_scoparia_H_Carex_Csco_scaffold_7_000597.1:0.0448008)n2:0.0431774)n1:0.0245142)n0;
```
