## Supplementary Dataset S1 for "Gene turnover and contingency facilitated the repeated evolution of C_4_ photosynthesis in grasses": OG0039292_tree.txt

```
(Carex_scoparia_H_Carex_Csco_scaffold_31_000220.1:0.0578691,(Carex_scoparia_H_Carex_Csco_scaffold_31_000218.1:0.0504507,(Carex_scoparia_H_Carex_Csco_scaffold_13_000575.1:0.0800533,Carex_scoparia_H_Carex_Csco_scaffold_1_001299.1:0.0684216)n2:0.0201685)n1:0.0578691)n0;
```
