## Supplementary Dataset S1 for "Gene turnover and contingency facilitated the repeated evolution of C_4_ photosynthesis in grasses": OG0039293_tree.txt

```
(Carex_scoparia_H_Carex_Csco_scaffold_1_000033.1:0.150245,(Carex_scoparia_H_Carex_Csco_scaffold_1_000036.1:0.13602,(Carex_scoparia_H_Carex_Csco_scaffold_1_000035.1:0.00640752,Carex_scoparia_H_Carex_Csco_scaffold_1_000313.1:0.0141145)n2:0.0481865)n1:0.150245)n0;
```
