## Supplementary Dataset S1 for "Gene turnover and contingency facilitated the repeated evolution of C_4_ photosynthesis in grasses": OG0039294_tree.txt

```
(Carex_scoparia_H_Carex_Csco_scaffold_28_000433.1:0.0266165,(Carex_scoparia_H_Carex_Csco_scaffold_28_000432.1:0.0472847,(Carex_scoparia_H_Carex_Csco_scaffold_1_001284.1:0.119614,Carex_scoparia_H_Carex_Csco_scaffold_28_000431.1:0.0874521)n2:0.0576575)n1:0.0266165)n0;
```
