## Supplementary Dataset S1 for "Gene turnover and contingency facilitated the repeated evolution of C_4_ photosynthesis in grasses": OG0039295_tree.txt

```
(Carex_scoparia_H_Carex_Csco_scaffold_1_001282.1:0.0435655,(Carex_scoparia_H_Carex_Csco_scaffold_1_001281.1:0.087929,(Carex_scoparia_H_Carex_Csco_scaffold_2_000441.1:0.137923,Carex_scoparia_H_Carex_Csco_scaffold_16_000257.1:0.149635)n2:0.0388845)n1:0.0435655)n0;
```
