## Supplementary Dataset S1 for "Gene turnover and contingency facilitated the repeated evolution of C_4_ photosynthesis in grasses": OG0039296_tree.txt

```
(Carex_scoparia_H_Carex_Csco_scaffold_1_000062.1:0.0911971,((Tillandsia_fasciculata_H_Tillandsia_CM054942.1_000667.1:0,Tillandsia_fasciculata_H_Tillandsia_JAQOTM010000646.1_000005.1:0)n2:0.0101134,Tillandsia_fasciculata_H_Tillandsia_CM054952.1_000655.1:0.0126843)n1:0.0911971)n0;
```
