## Supplementary Dataset S1 for "Gene turnover and contingency facilitated the repeated evolution of C_4_ photosynthesis in grasses": OG0039297_tree.txt

```
(Carex_scoparia_H_Carex_Csco_scaffold_15_000841.1:0.0326944,(Carex_scoparia_H_Carex_Csco_scaffold_1_000085.1:0.0233762,(Carex_scoparia_H_Carex_Csco_scaffold_1_000084.1:0.0270853,Carex_scoparia_H_Carex_Csco_scaffold_15_000840.1:0.0213432)n2:0.0176723)n1:0.0326944)n0;
```
