## Supplementary Dataset S1 for "Gene turnover and contingency facilitated the repeated evolution of C_4_ photosynthesis in grasses": OG0039298_tree.txt

```
(Carex_scoparia_H_Carex_Csco_scaffold_1_000103.1:0.0668059,(Carex_scoparia_H_Carex_Csco_scaffold_1_000101.1:0.075246,(Carex_scoparia_H_Carex_Csco_scaffold_1_000102.1:0.162301,Carex_scoparia_H_Carex_Csco_scaffold_1_000100.1:0.0919466)n2:0.0272475)n1:0.0668059)n0;
```
