## Supplementary Dataset S1 for "Gene turnover and contingency facilitated the repeated evolution of C_4_ photosynthesis in grasses": OG0039299_tree.txt

```
(Carex_scoparia_H_Carex_Csco_scaffold_26_000359.1:0.134842,(Carex_scoparia_H_Carex_Csco_scaffold_26_000361.1:0.103146,(Carex_scoparia_H_Carex_Csco_scaffold_1_001150.1:0.0573079,Carex_scoparia_H_Carex_Csco_scaffold_26_000282.1:0.0483105)n2:0.0752951)n1:0.134842)n0;
```
