## Supplementary Dataset S1 for "Gene turnover and contingency facilitated the repeated evolution of C_4_ photosynthesis in grasses": OG0039300_tree.txt

```
(Carex_scoparia_H_Carex_Csco_scaffold_16_000321.1:0.0478098,(Carex_scoparia_H_Carex_Csco_scaffold_15_000106.1:0.0215135,(Carex_scoparia_H_Carex_Csco_scaffold_3_000823.1:0.0555592,Carex_scoparia_H_Carex_Csco_scaffold_1_001144.1:0.0320846)n2:6e-09)n1:0.0478098)n0;
```
