## Supplementary Dataset S1 for "Gene turnover and contingency facilitated the repeated evolution of C_4_ photosynthesis in grasses": OG0039301_tree.txt

```
(Carex_scoparia_H_Carex_Csco_scaffold_1_001134.1:0.0154366,(Carex_scoparia_H_Carex_Csco_scaffold_1_001133.1:0.0201517,(Carex_scoparia_H_Carex_Csco_scaffold_24_000588.1:0.11311,Carex_scoparia_H_Carex_Csco_scaffold_3_000641.1:0.103992)n2:0.0493992)n1:0.0154366)n0;
```
