## Supplementary Dataset S1 for "Gene turnover and contingency facilitated the repeated evolution of C_4_ photosynthesis in grasses": OG0039302_tree.txt

```
(Carex_scoparia_H_Carex_Csco_scaffold_1_000214.1:0.0061471,(Carex_scoparia_H_Carex_Csco_scaffold_1_000215.1:0.0160865,(Carex_scoparia_H_Carex_Csco_scaffold_1_001076.1:0.221063,Carex_scoparia_H_Carex_Csco_scaffold_1_001077.1:0.0745426)n2:0.060146)n1:0.0061471)n0;
```
