## Supplementary Dataset S1 for "Gene turnover and contingency facilitated the repeated evolution of C_4_ photosynthesis in grasses": OG0039303_tree.txt

```
(Juncus_effusus_H_Juncus_Jeff_scaffold_7_000538.1:0.157485,(Carex_scoparia_H_Carex_Csco_scaffold_1_001078.1:0.0413155,(Carex_scoparia_H_Carex_Csco_scaffold_1_000216.1:0.0188669,Carex_scoparia_H_Carex_Csco_scaffold_1_000217.1:0.0266707)n2:0.0319419)n1:0.157485)n0;
```
