## Supplementary Dataset S1 for "Gene turnover and contingency facilitated the repeated evolution of C_4_ photosynthesis in grasses": OG0039304_tree.txt

```
(Carex_scoparia_H_Carex_Csco_scaffold_9_000220.1:0.0716408,(Carex_scoparia_H_Carex_Csco_scaffold_14_000311.1:0.128917,(Carex_scoparia_H_Carex_Csco_scaffold_1_001074.1:0.0997546,Carex_scoparia_H_Carex_Csco_scaffold_25_000290.1:0.108918)n2:0.0327319)n1:0.0716408)n0;
```
