## Supplementary Dataset S1 for "Gene turnover and contingency facilitated the repeated evolution of C_4_ photosynthesis in grasses": OG0039305_tree.txt

```
(Carex_scoparia_H_Carex_Csco_scaffold_1_000236.1:0.220814,(Carex_scoparia_H_Carex_Csco_scaffold_12_000380.1:0.0331495,(Carex_scoparia_H_Carex_Csco_scaffold_4_000256.1:0.0387904,Carex_scoparia_H_Carex_Csco_scaffold_4_000259.1:0.0594453)n2:0.0183756)n1:0.220814)n0;
```
