## Supplementary Dataset S1 for "Gene turnover and contingency facilitated the repeated evolution of C_4_ photosynthesis in grasses": OG0039306_tree.txt

```
(Carex_scoparia_H_Carex_Csco_scaffold_2_000378.1:0.0176141,(Carex_scoparia_H_Carex_Csco_scaffold_2_000379.1:0.07573,(Carex_scoparia_H_Carex_Csco_scaffold_1_000241.1:0.212785,Carex_scoparia_H_Carex_Csco_scaffold_2_000377.1:0.0782091)n2:0.0742435)n1:0.0176141)n0;
```
