## Supplementary Dataset S1 for "Gene turnover and contingency facilitated the repeated evolution of C_4_ photosynthesis in grasses": OG0039307_tree.txt

```
(Carex_scoparia_H_Carex_Csco_scaffold_21_000051.1:0.0691793,(Carex_scoparia_H_Carex_Csco_scaffold_25_000637.1:0.122405,(Carex_scoparia_H_Carex_Csco_scaffold_1_000248.1:0.073638,Carex_scoparia_H_Carex_Csco_scaffold_1_001063.1:0.0661305)n2:0.0245635)n1:0.0691793)n0;
```
