## Supplementary Dataset S1 for "Gene turnover and contingency facilitated the repeated evolution of C_4_ photosynthesis in grasses": OG0039308_tree.txt

```
(Carex_scoparia_H_Carex_Csco_scaffold_1_001059.1:0.0159435,(Carex_scoparia_H_Carex_Csco_scaffold_25_000178.1:0.0313485,(Carex_scoparia_H_Carex_Csco_scaffold_3_000403.1:0.0626135,Carex_scoparia_H_Carex_Csco_scaffold_3_000521.1:0.0384071)n2:0.0171409)n1:0.0159435)n0;
```
