## Supplementary Dataset S1 for "Gene turnover and contingency facilitated the repeated evolution of C_4_ photosynthesis in grasses": OG0039309_tree.txt

```
(Carex_scoparia_H_Carex_Csco_scaffold_1_001055.1:0.0250932,(Carex_scoparia_H_Carex_Csco_scaffold_21_000524.1:0.041869,(Carex_scoparia_H_Carex_Csco_scaffold_1_000474.1:0.0812241,Carex_scoparia_H_Carex_Csco_scaffold_19_000484.1:0.0640763)n2:0.0364026)n1:0.0250932)n0;
```
