## Supplementary Dataset S1 for "Gene turnover and contingency facilitated the repeated evolution of C_4_ photosynthesis in grasses": OG0039310_tree.txt

```
(Carex_scoparia_H_Carex_Csco_scaffold_13_000797.1:0.0755052,(Carex_scoparia_H_Carex_Csco_scaffold_1_000271.1:0.0190291,(Carex_scoparia_H_Carex_Csco_scaffold_1_000264.1:0.00176601,Carex_scoparia_H_Carex_Csco_scaffold_1_000268.1:0.00261449)n2:0.00665986)n1:0.0755052)n0;
```
