## Supplementary Dataset S1 for "Gene turnover and contingency facilitated the repeated evolution of C_4_ photosynthesis in grasses": OG0039311_tree.txt

```
(Carex_scoparia_H_Carex_Csco_scaffold_1_000339.1:0.0228563,(Carex_scoparia_H_Carex_Csco_scaffold_30_000276.1:0.030538,(Carex_scoparia_H_Carex_Csco_scaffold_30_000274.1:0.0245784,Carex_scoparia_H_Carex_Csco_scaffold_30_000275.1:0.0125326)n2:0.153359)n1:0.0228563)n0;
```
