## Supplementary Dataset S1 for "Gene turnover and contingency facilitated the repeated evolution of C_4_ photosynthesis in grasses": OG0039312_tree.txt

```
(Carex_scoparia_H_Carex_Csco_scaffold_1_000962.1:0.0144406,(Carex_scoparia_H_Carex_Csco_scaffold_30_000125.1:0.0763299,(Carex_scoparia_H_Carex_Csco_scaffold_1_000348.1:0.0815399,Carex_scoparia_H_Carex_Csco_scaffold_22_000326.1:0.325204)n2:0.0313625)n1:0.0144406)n0;
```
