## Supplementary Dataset S1 for "Gene turnover and contingency facilitated the repeated evolution of C_4_ photosynthesis in grasses": OG0039313_tree.txt

```
(Juncus_effusus_H_Juncus_Jeff_scaffold_15_000070.1:0.178821,(Carex_scoparia_H_Carex_Csco_scaffold_1_000944.1:0.0585639,(Carex_scoparia_H_Carex_Csco_scaffold_7_000260.1:0.00798614,Carex_scoparia_H_Carex_Csco_scaffold_1_000945.1:0.0391047)n2:0.0183148)n1:0.178821)n0;
```
