## Supplementary Dataset S1 for "Gene turnover and contingency facilitated the repeated evolution of C_4_ photosynthesis in grasses": OG0039314_tree.txt

```
(Juncus_effusus_H_Juncus_Jeff_scaffold_5_001042.1:0.201532,(Carex_scoparia_H_Carex_Csco_scaffold_1_000384.1:0.0934764,(Carex_scoparia_H_Carex_Csco_scaffold_1_000934.1:0.0194231,Carex_scoparia_H_Carex_Csco_scaffold_1_000385.1:0.0282981)n2:0.100906)n1:0.201532)n0;
```
