## Supplementary Dataset S1 for "Gene turnover and contingency facilitated the repeated evolution of C_4_ photosynthesis in grasses": OG0039315_tree.txt

```
(Carex_scoparia_H_Carex_Csco_scaffold_28_000280.1:0.0143795,(Carex_scoparia_H_Carex_Csco_scaffold_7_000082.1:0.0247779,(Carex_scoparia_H_Carex_Csco_scaffold_12_000162.1:0.66306,Carex_scoparia_H_Carex_Csco_scaffold_1_000381.1:0.0154247)n2:0.0133647)n1:0.0143795)n0;
```
