## Supplementary Dataset S1 for "Gene turnover and contingency facilitated the repeated evolution of C_4_ photosynthesis in grasses": OG0039316_tree.txt

```
(Carex_scoparia_H_Carex_Csco_scaffold_15_000748.1:0.0631708,(Carex_scoparia_H_Carex_Csco_scaffold_12_000812.1:0.0487941,(Carex_scoparia_H_Carex_Csco_scaffold_21_000161.1:0.652586,Carex_scoparia_H_Carex_Csco_scaffold_1_000418.1:0.0242226)n2:0.0122712)n1:0.0631708)n0;
```
