## Supplementary Dataset S1 for "Gene turnover and contingency facilitated the repeated evolution of C_4_ photosynthesis in grasses": OG0039317_tree.txt

```
((Juncus_effusus_H_Juncus_Jeff_scaffold_5_000577.1:0.0950234,Juncus_effusus_H_Juncus_Jeff_scaffold_5_000665.1:0.1088)n1:0.10105,(Carex_scoparia_H_Carex_Csco_scaffold_1_000890.1:0.0616442,Carex_scoparia_H_Carex_Csco_scaffold_12_000541.1:0.0632594)n2:0.10105)n0;
```
