## Supplementary Dataset S1 for "Gene turnover and contingency facilitated the repeated evolution of C_4_ photosynthesis in grasses": OG0039318_tree.txt

```
(Carex_scoparia_H_Carex_Csco_scaffold_1_000425.1:0.179015,(Juncus_effusus_H_Juncus_Jeff_scaffold_7_000189.1:0.02885,(Juncus_effusus_H_Juncus_Jeff_scaffold_17_000633.1:0.0109147,Juncus_effusus_H_Juncus_Jeff_scaffold_17_000632.1:0.0184576)n2:0.046377)n1:0.179015)n0;
```
