## Supplementary Dataset S1 for "Gene turnover and contingency facilitated the repeated evolution of C_4_ photosynthesis in grasses": OG0039319_tree.txt

```
(Carex_scoparia_H_Carex_Csco_scaffold_1_000435.1:0.00189203,(Carex_scoparia_H_Carex_Csco_scaffold_1_000437.1:0.0048091,(Carex_scoparia_H_Carex_Csco_scaffold_1_000434.1:0.0500665,Carex_scoparia_H_Carex_Csco_scaffold_1_000436.1:0.066413)n2:0.272847)n1:0.00189203)n0;
```
