## Supplementary Dataset S1 for "Gene turnover and contingency facilitated the repeated evolution of C_4_ photosynthesis in grasses": OG0039320_tree.txt

```
(Carex_scoparia_H_Carex_Csco_scaffold_1_000472.1:0.0392872,(Carex_scoparia_H_Carex_Csco_scaffold_1_000471.1:0.0566493,(Carex_scoparia_H_Carex_Csco_scaffold_1_000837.1:0.0690026,Carex_scoparia_H_Carex_Csco_scaffold_1_000836.1:0.0566059)n2:0.0299861)n1:0.0392872)n0;
```
