## Supplementary Dataset S1 for "Gene turnover and contingency facilitated the repeated evolution of C_4_ photosynthesis in grasses": OG0039321_tree.txt

```
(Carex_scoparia_H_Carex_Csco_scaffold_1_000818.1:0.0308225,(Carex_scoparia_H_Carex_Csco_scaffold_17_000211.1:0.0400545,(Carex_scoparia_H_Carex_Csco_scaffold_17_000213.1:0.0200664,Carex_scoparia_H_Carex_Csco_scaffold_19_000524.1:0.0273858)n2:0.0635405)n1:0.0308225)n0;
```
