## Supplementary Dataset S1 for "Gene turnover and contingency facilitated the repeated evolution of C_4_ photosynthesis in grasses": OG0039322_tree.txt

```
(Carex_scoparia_H_Carex_Csco_scaffold_3_000237.1:0.045006,(Carex_scoparia_H_Carex_Csco_scaffold_19_000260.1:0.0585992,(Carex_scoparia_H_Carex_Csco_scaffold_1_000515.1:0.056236,Carex_scoparia_H_Carex_Csco_scaffold_1_000516.1:0.0411995)n2:0.0563869)n1:0.045006)n0;
```
