## Supplementary Dataset S1 for "Gene turnover and contingency facilitated the repeated evolution of C_4_ photosynthesis in grasses": OG0039323_tree.txt

```
(Juncus_effusus_H_Juncus_Jeff_scaffold_1_000953.1:0.122098,(Carex_scoparia_H_Carex_Csco_scaffold_3_000694.1:0.0903621,(Carex_scoparia_H_Carex_Csco_scaffold_1_000523.1:0.21616,Carex_scoparia_H_Carex_Csco_scaffold_1_000520.1:0.0584133)n2:0.0608168)n1:0.122098)n0;
```
