## Supplementary Dataset S1 for "Gene turnover and contingency facilitated the repeated evolution of C_4_ photosynthesis in grasses": OG0039324_tree.txt

```
(Carex_scoparia_H_Carex_Csco_scaffold_2_000005.1:0.0464938,(Carex_scoparia_H_Carex_Csco_scaffold_1_000526.1:0.0990555,(Carex_scoparia_H_Carex_Csco_scaffold_24_000605.1:0.113997,Carex_scoparia_H_Carex_Csco_scaffold_24_000059.1:0.0715445)n2:0.0281985)n1:0.0464938)n0;
```
