## Supplementary Dataset S1 for "Gene turnover and contingency facilitated the repeated evolution of C_4_ photosynthesis in grasses": OG0039325_tree.txt

```
(Carex_scoparia_H_Carex_Csco_scaffold_1_000545.1:0.0598244,(Carex_scoparia_H_Carex_Csco_scaffold_1_000779.1:0.0782838,(Carex_scoparia_H_Carex_Csco_scaffold_1_000544.1:0.0372989,Carex_scoparia_H_Carex_Csco_scaffold_1_000780.1:0.0572287)n2:0.0194812)n1:0.0598244)n0;
```
