## Supplementary Dataset S1 for "Gene turnover and contingency facilitated the repeated evolution of C_4_ photosynthesis in grasses": OG0039326_tree.txt

```
(Carex_scoparia_H_Carex_Csco_scaffold_1_000737.1:0.0144036,(Carex_scoparia_H_Carex_Csco_scaffold_6_000715.1:0.0238334,(Carex_scoparia_H_Carex_Csco_scaffold_29_000565.1:0.0926966,Carex_scoparia_H_Carex_Csco_scaffold_4_000903.1:0.0301942)n2:0.0112192)n1:0.0144036)n0;
```
