## Supplementary Dataset S1 for "Gene turnover and contingency facilitated the repeated evolution of C_4_ photosynthesis in grasses": OG0039327_tree.txt

```
(Carex_scoparia_H_Carex_Csco_scaffold_1_000736.1:0.0327209,(Carex_scoparia_H_Carex_Csco_scaffold_1_000595.1:0.0946881,(Carex_scoparia_H_Carex_Csco_scaffold_10_000097.1:0.40842,Carex_scoparia_H_Carex_Csco_scaffold_1_000728.1:5e-09)n2:0.232141)n1:0.0327209)n0;
```
