## Supplementary Dataset S1 for "Gene turnover and contingency facilitated the repeated evolution of C_4_ photosynthesis in grasses": OG0039328_tree.txt

```
(Carex_scoparia_H_Carex_Csco_scaffold_1_000661.1:0.00459666,(Carex_scoparia_H_Carex_Csco_scaffold_9_000486.1:6e-09,(Carex_scoparia_H_Carex_Csco_scaffold_1_000660.1:0.023197,Carex_scoparia_H_Carex_Csco_scaffold_9_000344.1:0.0232735)n2:0.0642303)n1:0.00459666)n0;
```
