## Supplementary Dataset S1 for "Gene turnover and contingency facilitated the repeated evolution of C_4_ photosynthesis in grasses": OG0039329_tree.txt

```
(Carex_scoparia_H_Carex_Csco_scaffold_24_000529.1:0.0515135,(Carex_scoparia_H_Carex_Csco_scaffold_2_000011.1:0.0966293,(Carex_scoparia_H_Carex_Csco_scaffold_17_000662.1:0.115687,Carex_scoparia_H_Carex_Csco_scaffold_25_000246.1:0.0737338)n2:0.0274014)n1:0.0515135)n0;
```
