## Supplementary Dataset S1 for "Gene turnover and contingency facilitated the repeated evolution of C_4_ photosynthesis in grasses": OG0039330_tree.txt

```
(Carex_scoparia_H_Carex_Csco_scaffold_2_000443.1:0.0141235,(Carex_scoparia_H_Carex_Csco_scaffold_2_000561.1:0.0216669,(Carex_scoparia_H_Carex_Csco_scaffold_2_000014.1:0.125253,Carex_scoparia_H_Carex_Csco_scaffold_2_000562.1:0.0302904)n2:0.0171279)n1:0.0141235)n0;
```
