## Supplementary Dataset S1 for "Gene turnover and contingency facilitated the repeated evolution of C_4_ photosynthesis in grasses": OG0039331_tree.txt

```
(Carex_scoparia_H_Carex_Csco_scaffold_2_000103.1:0.0398139,(Carex_scoparia_H_Carex_Csco_scaffold_21_000679.1:0.0373063,(Carex_scoparia_H_Carex_Csco_scaffold_2_000980.1:0.0675772,Carex_scoparia_H_Carex_Csco_scaffold_2_000017.1:0.0589718)n2:0.0341226)n1:0.0398139)n0;
```
