## Supplementary Dataset S1 for "Gene turnover and contingency facilitated the repeated evolution of C_4_ photosynthesis in grasses": OG0039332_tree.txt

```
(Carex_scoparia_H_Carex_Csco_scaffold_11_000766.1:0.0136399,(Carex_scoparia_H_Carex_Csco_scaffold_11_000762.1:0.0354833,(Carex_scoparia_H_Carex_Csco_scaffold_2_000968.1:0.00161766,Carex_scoparia_H_Carex_Csco_scaffold_2_000967.1:0.00327411)n2:0.0656835)n1:0.0136399)n0;
```
