## Supplementary Dataset S1 for "Gene turnover and contingency facilitated the repeated evolution of C_4_ photosynthesis in grasses": OG0039333_tree.txt

```
(Carex_scoparia_H_Carex_Csco_scaffold_2_000026.1:2.5e-09,(Carex_scoparia_H_Carex_Csco_scaffold_2_000028.1:0.00145666,(Carex_scoparia_H_Carex_Csco_scaffold_20_000205.1:0.0682292,Carex_scoparia_H_Carex_Csco_scaffold_2_000030.1:0.0186031)n2:0.0331898)n1:2.5e-09)n0;
```
