## Supplementary Dataset S1 for "Gene turnover and contingency facilitated the repeated evolution of C_4_ photosynthesis in grasses": OG0039334_tree.txt

```
(Carex_scoparia_H_Carex_Csco_scaffold_2_000040.1:0.00232403,(Carex_scoparia_H_Carex_Csco_scaffold_2_000047.1:5e-09,(Carex_scoparia_H_Carex_Csco_scaffold_2_000044.1:0.0548949,Carex_scoparia_H_Carex_Csco_scaffold_2_000048.1:0.0133437)n2:0.00619698)n1:0.00232403)n0;
```
