## Supplementary Dataset S1 for "Gene turnover and contingency facilitated the repeated evolution of C_4_ photosynthesis in grasses": OG0039335_tree.txt

```
(Carex_scoparia_H_Carex_Csco_scaffold_2_000952.1:0.0024193,(Carex_scoparia_H_Carex_Csco_scaffold_2_000951.1:0.00104732,(Carex_scoparia_H_Carex_Csco_scaffold_2_000954.1:0.124776,Carex_scoparia_H_Carex_Csco_scaffold_2_000955.1:0.0699389)n2:0.162995)n1:0.0024193)n0;
```
