## Supplementary Dataset S1 for "Gene turnover and contingency facilitated the repeated evolution of C_4_ photosynthesis in grasses": OG0039336_tree.txt

```
(Carex_scoparia_H_Carex_Csco_scaffold_26_000489.1:0.0267743,(Carex_scoparia_H_Carex_Csco_scaffold_26_000488.1:0.0711753,(Carex_scoparia_H_Carex_Csco_scaffold_2_000947.1:0.00589045,Carex_scoparia_H_Carex_Csco_scaffold_2_000940.1:0.00241373)n2:0.357956)n1:0.0267743)n0;
```
