## Supplementary Dataset S1 for "Gene turnover and contingency facilitated the repeated evolution of C_4_ photosynthesis in grasses": OG0039337_tree.txt

```
(Carex_scoparia_H_Carex_Csco_scaffold_3_001073.1:0.0113721,(Carex_scoparia_H_Carex_Csco_scaffold_30_000273.1:0.0274641,(Carex_scoparia_H_Carex_Csco_scaffold_3_001072.1:0.0333662,Carex_scoparia_H_Carex_Csco_scaffold_2_000905.1:0.0377913)n2:0.00908324)n1:0.0113721)n0;
```
