## Supplementary Dataset S1 for "Gene turnover and contingency facilitated the repeated evolution of C_4_ photosynthesis in grasses": OG0039338_tree.txt

```
(Carex_scoparia_H_Carex_Csco_scaffold_15_000301.1:0.048598,(Carex_scoparia_H_Carex_Csco_scaffold_2_000084.1:0.0640178,(Carex_scoparia_H_Carex_Csco_scaffold_2_000083.1:0.214838,Carex_scoparia_H_Carex_Csco_scaffold_32_000290.1:0.0317323)n2:0.0534271)n1:0.048598)n0;
```
