## Supplementary Dataset S1 for "Gene turnover and contingency facilitated the repeated evolution of C_4_ photosynthesis in grasses": OG0039339_tree.txt

```
((Carex_scoparia_H_Carex_Csco_scaffold_2_000876.1:0.0319921,Carex_scoparia_H_Carex_Csco_scaffold_2_000106.1:0.0285148)n1:0.111167,(Juncus_effusus_H_Juncus_Jeff_scaffold_2_001366.1:0.0947722,Juncus_effusus_H_Juncus_Jeff_scaffold_2_001356.1:0.13251)n2:0.111167)n0;
```
