## Supplementary Dataset S1 for "Gene turnover and contingency facilitated the repeated evolution of C_4_ photosynthesis in grasses": OG0039340_tree.txt

```
(Carex_scoparia_H_Carex_Csco_scaffold_2_000167.1:0.0854376,(Carex_scoparia_H_Carex_Csco_scaffold_2_000117.1:0.0710847,(Carex_scoparia_H_Carex_Csco_scaffold_2_000224.1:0.0243059,Carex_scoparia_H_Carex_Csco_scaffold_2_000225.1:0.0287904)n2:0.0135906)n1:0.0854376)n0;
```
