## Supplementary Dataset S1 for "Gene turnover and contingency facilitated the repeated evolution of C_4_ photosynthesis in grasses": OG0039341_tree.txt

```
(Carex_scoparia_H_Carex_Csco_scaffold_4_000663.1:0.0221591,(Carex_scoparia_H_Carex_Csco_scaffold_4_000657.1:0.0434415,(Carex_scoparia_H_Carex_Csco_scaffold_2_000158.1:0.168818,Carex_scoparia_H_Carex_Csco_scaffold_4_000665.1:0.0465805)n2:0.0248468)n1:0.0221591)n0;
```
