## Supplementary Dataset S1 for "Gene turnover and contingency facilitated the repeated evolution of C_4_ photosynthesis in grasses": OG0039342_tree.txt

```
(Carex_scoparia_H_Carex_Csco_scaffold_2_000163.1:0.000214961,(Carex_scoparia_H_Carex_Csco_scaffold_2_000164.1:5e-09,(Carex_scoparia_H_Carex_Csco_scaffold_2_000170.1:0.00735407,Carex_scoparia_H_Carex_Csco_scaffold_2_000165.1:5e-09)n2:0.000429333)n1:0.000214961)n0;
```
