## Supplementary Dataset S1 for "Gene turnover and contingency facilitated the repeated evolution of C_4_ photosynthesis in grasses": OG0039343_tree.txt

```
(Carex_scoparia_H_Carex_Csco_scaffold_26_000246.1:0.0687493,(Carex_scoparia_H_Carex_Csco_scaffold_26_000407.1:0.141539,(Carex_scoparia_H_Carex_Csco_scaffold_2_000199.1:0.133446,Carex_scoparia_H_Carex_Csco_scaffold_15_000523.1:0.0875527)n2:0.0551239)n1:0.0687493)n0;
```
