## Supplementary Dataset S1 for "Gene turnover and contingency facilitated the repeated evolution of C_4_ photosynthesis in grasses": OG0039344_tree.txt

```
(Carex_scoparia_H_Carex_Csco_scaffold_4_000180.1:0.0298797,(Carex_scoparia_H_Carex_Csco_scaffold_4_000181.1:0.0794643,(Carex_scoparia_H_Carex_Csco_scaffold_4_000183.1:0.1108,Carex_scoparia_H_Carex_Csco_scaffold_2_000798.1:0.106832)n2:0.0229889)n1:0.0298797)n0;
```
