## Supplementary Dataset S1 for "Gene turnover and contingency facilitated the repeated evolution of C_4_ photosynthesis in grasses": OG0039345_tree.txt

```
(Carex_scoparia_H_Carex_Csco_scaffold_2_000209.1:0.0237601,(Carex_scoparia_H_Carex_Csco_scaffold_11_000617.1:0.0376811,(Carex_scoparia_H_Carex_Csco_scaffold_2_000208.1:0.068979,Carex_scoparia_H_Carex_Csco_scaffold_18_000474.1:0.0285077)n2:0.0270778)n1:0.0237601)n0;
```
