## Supplementary Dataset S1 for "Gene turnover and contingency facilitated the repeated evolution of C_4_ photosynthesis in grasses": OG0039346_tree.txt

```
(Carex_scoparia_H_Carex_Csco_scaffold_2_000771.1:0.0358522,(Carex_scoparia_H_Carex_Csco_scaffold_2_000767.1:0.0543773,(Carex_scoparia_H_Carex_Csco_scaffold_2_000765.1:0.1131,Carex_scoparia_H_Carex_Csco_scaffold_22_000390.1:0.0455955)n2:0.152434)n1:0.0358522)n0;
```
