## Supplementary Dataset S1 for "Gene turnover and contingency facilitated the repeated evolution of C_4_ photosynthesis in grasses": OG0039347_tree.txt

```
(Carex_scoparia_H_Carex_Csco_scaffold_2_000234.1:0.00316532,(Carex_scoparia_H_Carex_Csco_scaffold_2_000235.1:0.00878838,(Carex_scoparia_H_Carex_Csco_scaffold_28_000570.1:0.148526,Carex_scoparia_H_Carex_Csco_scaffold_4_000596.1:0.119442)n2:0.127167)n1:0.00316532)n0;
```
