## Supplementary Dataset S1 for "Gene turnover and contingency facilitated the repeated evolution of C_4_ photosynthesis in grasses": OG0039348_tree.txt

```
(Carex_scoparia_H_Carex_Csco_scaffold_2_000744.1:0.0182868,(Carex_scoparia_H_Carex_Csco_scaffold_2_000743.1:0.0297759,(Carex_scoparia_H_Carex_Csco_scaffold_4_000190.1:0.228136,Carex_scoparia_H_Carex_Csco_scaffold_2_000745.1:0.104567)n2:0.0507702)n1:0.0182868)n0;
```
