## Supplementary Dataset S1 for "Gene turnover and contingency facilitated the repeated evolution of C_4_ photosynthesis in grasses": OG0039349_tree.txt

```
(Carex_scoparia_H_Carex_Csco_scaffold_24_000344.1:0.0487311,(Carex_scoparia_H_Carex_Csco_scaffold_18_000058.1:0.09788,(Carex_scoparia_H_Carex_Csco_scaffold_2_000664.1:0.0649915,Carex_scoparia_H_Carex_Csco_scaffold_24_000628.1:0.0604207)n2:0.0908366)n1:0.0487311)n0;
```
