## Supplementary Dataset S1 for "Gene turnover and contingency facilitated the repeated evolution of C_4_ photosynthesis in grasses": OG0039350_tree.txt

```
(Carex_scoparia_H_Carex_Csco_scaffold_2_000657.1:0.0297972,(Carex_scoparia_H_Carex_Csco_scaffold_25_000441.1:0.0567886,(Carex_scoparia_H_Carex_Csco_scaffold_6_000784.1:0.153089,Carex_scoparia_H_Carex_Csco_scaffold_18_000571.1:0.00812981)n2:0.405292)n1:0.0297972)n0;
```
