## Supplementary Dataset S1 for "Gene turnover and contingency facilitated the repeated evolution of C_4_ photosynthesis in grasses": OG0039351_tree.txt

```
((Leersia_perrieri_LPERR08G16460:0.557471,Leersia_perrieri_LPERR08G16470:0.276819)n1:0.0998732,(Carex_scoparia_H_Carex_Csco_scaffold_2_000641.1:0.159792,Juncus_effusus_H_Juncus_Jeff_scaffold_8_000050.1:0.175349)n2:0.0998732)n0;
```
