## Supplementary Dataset S1 for "Gene turnover and contingency facilitated the repeated evolution of C_4_ photosynthesis in grasses": OG0039352_tree.txt

```
(Carex_scoparia_H_Carex_Csco_scaffold_2_000623.1:0.0184061,(Carex_scoparia_H_Carex_Csco_scaffold_2_000362.1:0.0330422,(Carex_scoparia_H_Carex_Csco_scaffold_26_000304.1:0.0581126,Carex_scoparia_H_Carex_Csco_scaffold_2_000363.1:0.0435556)n2:0.0207436)n1:0.0184061)n0;
```
