## Supplementary Dataset S1 for "Gene turnover and contingency facilitated the repeated evolution of C_4_ photosynthesis in grasses": OG0039353_tree.txt

```
((Juncus_effusus_H_Juncus_Jeff_scaffold_8_000041.1:0.203926,Carex_scoparia_H_Carex_Csco_scaffold_2_000399.1:0.167677)n1:0.0282975,(Carex_scoparia_H_Carex_Csco_scaffold_2_000398.1:0.171706,Juncus_effusus_H_Juncus_Jeff_scaffold_8_001105.1:0.165323)n2:0.0282975)n0;
```
