## Supplementary Dataset S1 for "Gene turnover and contingency facilitated the repeated evolution of C_4_ photosynthesis in grasses": OG0039354_tree.txt

```
(Carex_scoparia_H_Carex_Csco_scaffold_2_000591.1:0.0186563,(Carex_scoparia_H_Carex_Csco_scaffold_31_000384.1:0.0158268,(Carex_scoparia_H_Carex_Csco_scaffold_31_000383.1:0.670992,Carex_scoparia_H_Carex_Csco_scaffold_27_000017.1:0.0653772)n2:0.0825047)n1:0.0186563)n0;
```
