## Supplementary Dataset S1 for "Gene turnover and contingency facilitated the repeated evolution of C_4_ photosynthesis in grasses": OG0039355_tree.txt

```
(Carex_scoparia_H_Carex_Csco_scaffold_2_000411.1:0.0190642,(Carex_scoparia_H_Carex_Csco_scaffold_5_000542.1:0.0262674,(Carex_scoparia_H_Carex_Csco_scaffold_3_000585.1:0.0822,Carex_scoparia_H_Carex_Csco_scaffold_24_000567.1:0.0654466)n2:0.0606046)n1:0.0190642)n0;
```
