## Supplementary Dataset S1 for "Gene turnover and contingency facilitated the repeated evolution of C_4_ photosynthesis in grasses": OG0039356_tree.txt

```
(Carex_scoparia_H_Carex_Csco_scaffold_2_000435.1:0,(Carex_scoparia_H_Carex_Csco_scaffold_2_000576.1:0,Carex_scoparia_H_Carex_Csco_scaffold_2_000575.1:0,Carex_scoparia_H_Carex_Csco_scaffold_2_000577.1:0.0277995)n1:0)n0;
```
