## Supplementary Dataset S1 for "Gene turnover and contingency facilitated the repeated evolution of C_4_ photosynthesis in grasses": OG0039357_tree.txt

```
(Carex_scoparia_H_Carex_Csco_scaffold_2_000454.1:0.124007,(Juncus_effusus_H_Juncus_Jeff_scaffold_2_000428.1:0.0686726,(Juncus_effusus_H_Juncus_Jeff_scaffold_1_000724.1:0.0576909,Juncus_effusus_H_Juncus_Jeff_scaffold_9_000736.1:0.0871756)n2:0.150016)n1:0.124007)n0;
```
