## Supplementary Dataset S1 for "Gene turnover and contingency facilitated the repeated evolution of C_4_ photosynthesis in grasses": OG0039358_tree.txt

```
(Carex_scoparia_H_Carex_Csco_scaffold_2_000455.1:0.0112431,(Carex_scoparia_H_Carex_Csco_scaffold_15_000100.1:0.0248607,(Carex_scoparia_H_Carex_Csco_scaffold_5_000775.1:0.0478466,Carex_scoparia_H_Carex_Csco_scaffold_15_000101.1:0.0634929)n2:0.0852773)n1:0.0112431)n0;
```
