## Supplementary Dataset S1 for "Gene turnover and contingency facilitated the repeated evolution of C_4_ photosynthesis in grasses": OG0039359_tree.txt

```
(Oryza_sativa_LOC_Os03g58380:0.172651,(Carex_scoparia_H_Carex_Csco_scaffold_2_000538.1:0.00542101,(Carex_scoparia_H_Carex_Csco_scaffold_2_000468.1:0.0286505,Carex_scoparia_H_Carex_Csco_scaffold_2_000469.1:0.015957)n2:0.00529345)n1:0.172651)n0;
```
