## Supplementary Dataset S1 for "Gene turnover and contingency facilitated the repeated evolution of C_4_ photosynthesis in grasses": OG0039360_tree.txt

```
(Carex_scoparia_H_Carex_Csco_scaffold_4_000467.1:2.5e-09,(Carex_scoparia_H_Carex_Csco_scaffold_19_000411.1:0.0189937,(Carex_scoparia_H_Carex_Csco_scaffold_3_001126.1:0.0269813,Carex_scoparia_H_Carex_Csco_scaffold_29_000081.1:0.495695)n2:0.0437691)n1:2.5e-09)n0;
```
