## Supplementary Dataset S1 for "Gene turnover and contingency facilitated the repeated evolution of C_4_ photosynthesis in grasses": OG0039361_tree.txt

```
(Carex_scoparia_H_Carex_Csco_scaffold_3_001059.1:0.0162981,(Carex_scoparia_H_Carex_Csco_scaffold_3_001037.1:0.0545276,(Carex_scoparia_H_Carex_Csco_scaffold_3_001051.1:0.0250288,Carex_scoparia_H_Carex_Csco_scaffold_3_001047.1:0.0327009)n2:0.00755188)n1:0.0162981)n0;
```
