## Supplementary Dataset S1 for "Gene turnover and contingency facilitated the repeated evolution of C_4_ photosynthesis in grasses": OG0039362_tree.txt

```
(Carex_scoparia_H_Carex_Csco_scaffold_26_000124.1:0.0265664,(Carex_scoparia_H_Carex_Csco_scaffold_3_000160.1:0.0329261,(Carex_scoparia_H_Carex_Csco_scaffold_3_000356.1:0.00993114,Carex_scoparia_H_Carex_Csco_scaffold_32_000281.1:0.0215156)n2:0.0109068)n1:0.0265664)n0;
```
