## Supplementary Dataset S1 for "Gene turnover and contingency facilitated the repeated evolution of C_4_ photosynthesis in grasses": OG0039363_tree.txt

```
(Carex_scoparia_H_Carex_Csco_scaffold_3_000202.1:0.0171101,(Carex_scoparia_H_Carex_Csco_scaffold_3_000917.1:0.0275847,(Carex_scoparia_H_Carex_Csco_scaffold_16_000535.1:0.173799,Carex_scoparia_H_Carex_Csco_scaffold_4_000110.1:0.0367555)n2:0.0802017)n1:0.0171101)n0;
```
