## Supplementary Dataset S1 for "Gene turnover and contingency facilitated the repeated evolution of C_4_ photosynthesis in grasses": OG0039364_tree.txt

```
(Carex_scoparia_H_Carex_Csco_scaffold_12_000634.1:0.00554935,(Carex_scoparia_H_Carex_Csco_scaffold_12_000632.1:0.0864972,(Carex_scoparia_H_Carex_Csco_scaffold_3_000220.1:0.256571,Carex_scoparia_H_Carex_Csco_scaffold_3_000219.1:0.0591304)n2:0.0212175)n1:0.00554935)n0;
```
