## Supplementary Dataset S1 for "Gene turnover and contingency facilitated the repeated evolution of C_4_ photosynthesis in grasses": OG0039365_tree.txt

```
(Carex_scoparia_H_Carex_Csco_scaffold_3_000496.1:0.0463599,(Carex_scoparia_H_Carex_Csco_scaffold_3_000874.1:0.00700406,(Carex_scoparia_H_Carex_Csco_scaffold_33_000002.1:5e-09,Carex_scoparia_H_Carex_Csco_scaffold_33_000231.1:0.00165514)n2:0.00326577)n1:0.0463599)n0;
```
