## Supplementary Dataset S1 for "Gene turnover and contingency facilitated the repeated evolution of C_4_ photosynthesis in grasses": OG0039366_tree.txt

```
(Juncus_effusus_H_Juncus_Jeff_scaffold_17_000158.1:0.157725,(Carex_scoparia_H_Carex_Csco_scaffold_3_000869.1:0.0433602,(Carex_scoparia_H_Carex_Csco_scaffold_3_000750.1:0.0188451,Carex_scoparia_H_Carex_Csco_scaffold_4_000254.1:0.0645097)n2:0.013804)n1:0.157725)n0;
```
