## Supplementary Dataset S1 for "Gene turnover and contingency facilitated the repeated evolution of C_4_ photosynthesis in grasses": OG0039367_tree.txt

```
(Hordeum_spontaneum_WB01_006508_0276302:0.407987,(Juncus_effusus_H_Juncus_Jeff_scaffold_16_000483.1:0.220757,(Carex_scoparia_H_Carex_Csco_scaffold_3_000276.1:0.0283502,Carex_scoparia_H_Carex_Csco_scaffold_3_000277.1:0.020045)n2:0.124783)n1:0.407987)n0;
```
