## Supplementary Dataset S1 for "Gene turnover and contingency facilitated the repeated evolution of C_4_ photosynthesis in grasses": OG0039368_tree.txt

```
(Carex_scoparia_H_Carex_Csco_scaffold_18_000167.1:0.0485516,(Carex_scoparia_H_Carex_Csco_scaffold_3_000724.1:0.151077,(Carex_scoparia_H_Carex_Csco_scaffold_18_000659.1:0.308829,Carex_scoparia_H_Carex_Csco_scaffold_21_000225.1:0.606718)n2:0.124581)n1:0.0485516)n0;
```
