## Supplementary Dataset S1 for "Gene turnover and contingency facilitated the repeated evolution of C_4_ photosynthesis in grasses": OG0039369_tree.txt

```
(Carex_scoparia_H_Carex_Csco_scaffold_3_000371.1:0.0171457,(Carex_scoparia_H_Carex_Csco_scaffold_3_000372.1:0.0256137,(Carex_scoparia_H_Carex_Csco_scaffold_25_000365.1:0.0986988,Carex_scoparia_H_Carex_Csco_scaffold_12_000764.1:0.091268)n2:0.095311)n1:0.0171457)n0;
```
