## Supplementary Dataset S1 for "Gene turnover and contingency facilitated the repeated evolution of C_4_ photosynthesis in grasses": OG0039370_tree.txt

```
(Carex_scoparia_H_Carex_Csco_scaffold_23_000256.1:0.0284526,(Carex_scoparia_H_Carex_Csco_scaffold_25_000609.1:0.0559494,(Carex_scoparia_H_Carex_Csco_scaffold_3_000382.1:0.0182529,Carex_scoparia_H_Carex_Csco_scaffold_3_000385.1:0.0344803)n2:0.079501)n1:0.0284526)n0;
```
