## Supplementary Dataset S1 for "Gene turnover and contingency facilitated the repeated evolution of C_4_ photosynthesis in grasses": OG0039371_tree.txt

```
(Juncus_effusus_H_Juncus_Jeff_scaffold_1_001478.1:0.140515,(Carex_scoparia_H_Carex_Csco_scaffold_9_000312.1:0.0416796,(Carex_scoparia_H_Carex_Csco_scaffold_3_000703.1:0.0781156,Carex_scoparia_H_Carex_Csco_scaffold_3_000704.1:0.0468629)n2:0.000724666)n1:0.140515)n0;
```
