## Supplementary Dataset S1 for "Gene turnover and contingency facilitated the repeated evolution of C_4_ photosynthesis in grasses": OG0039372_tree.txt

```
(Tillandsia_fasciculata_H_Tillandsia_CM054931.1_001290.1:0.149239,(Carex_scoparia_H_Carex_Csco_scaffold_12_000585.1:0.0409221,(Carex_scoparia_H_Carex_Csco_scaffold_3_000400.1:0.0398234,Carex_scoparia_H_Carex_Csco_scaffold_3_000700.1:0.0439153)n2:0.0555358)n1:0.149239)n0;
```
