## Supplementary Dataset S1 for "Gene turnover and contingency facilitated the repeated evolution of C_4_ photosynthesis in grasses": OG0039373_tree.txt

```
(Juncus_effusus_H_Juncus_Jeff_scaffold_9_000142.1:0.155115,(Carex_scoparia_H_Carex_Csco_scaffold_3_000668.1:0.056509,(Carex_scoparia_H_Carex_Csco_scaffold_3_000667.1:0.0323112,Carex_scoparia_H_Carex_Csco_scaffold_3_000666.1:0.0543045)n2:0.0426869)n1:0.155115)n0;
```
