## Supplementary Dataset S1 for "Gene turnover and contingency facilitated the repeated evolution of C_4_ photosynthesis in grasses": OG0039374_tree.txt

```
(Carex_scoparia_H_Carex_Csco_scaffold_3_000580.1:0.0684276,(Carex_scoparia_H_Carex_Csco_scaffold_11_000540.1:0.122933,(Carex_scoparia_H_Carex_Csco_scaffold_11_000532.1:0.0742825,Carex_scoparia_H_Carex_Csco_scaffold_11_000382.1:0.0180202)n2:0.0869492)n1:0.0684276)n0;
```
