## Supplementary Dataset S1 for "Gene turnover and contingency facilitated the repeated evolution of C_4_ photosynthesis in grasses": OG0039375_tree.txt

```
(Carex_scoparia_H_Carex_Csco_scaffold_14_000104.1:0.0307883,(Carex_scoparia_H_Carex_Csco_scaffold_3_000563.1:0.0865447,(Carex_scoparia_H_Carex_Csco_scaffold_14_000103.1:0.101638,Carex_scoparia_H_Carex_Csco_scaffold_14_000734.1:0.0758696)n2:0.0176697)n1:0.0307883)n0;
```
