## Supplementary Dataset S1 for "Gene turnover and contingency facilitated the repeated evolution of C_4_ photosynthesis in grasses": OG0039376_tree.txt

```
(Carex_scoparia_H_Carex_Csco_scaffold_22_000342.1:0.0166442,(Carex_scoparia_H_Carex_Csco_scaffold_7_000488.1:0.0082335,(Carex_scoparia_H_Carex_Csco_scaffold_4_001066.1:0.212745,Carex_scoparia_H_Carex_Csco_scaffold_13_000372.1:0.0138735)n2:0.00682662)n1:0.0166442)n0;
```
