## Supplementary Dataset S1 for "Gene turnover and contingency facilitated the repeated evolution of C_4_ photosynthesis in grasses": OG0039377_tree.txt

```
(Carex_scoparia_H_Carex_Csco_scaffold_4_000977.1:0.114028,(Carex_scoparia_H_Carex_Csco_scaffold_14_000248.1:0.0817675,(Carex_scoparia_H_Carex_Csco_scaffold_31_000550.1:0.0257156,Carex_scoparia_H_Carex_Csco_scaffold_31_000549.1:0.0117365)n2:0.0825016)n1:0.114028)n0;
```
