## Supplementary Dataset S1 for "Gene turnover and contingency facilitated the repeated evolution of C_4_ photosynthesis in grasses": OG0039378_tree.txt

```
(Carex_scoparia_H_Carex_Csco_scaffold_22_000466.1:0.0123269,(Carex_scoparia_H_Carex_Csco_scaffold_31_000399.1:0.0347225,(Carex_scoparia_H_Carex_Csco_scaffold_4_000916.1:0.0358615,Carex_scoparia_H_Carex_Csco_scaffold_4_000184.1:0.0305789)n2:0.0499797)n1:0.0123269)n0;
```
