## Supplementary Dataset S1 for "Gene turnover and contingency facilitated the repeated evolution of C_4_ photosynthesis in grasses": OG0039379_tree.txt

```
(Juncus_effusus_H_Juncus_Jeff_scaffold_17_000510.1:0.218703,(Carex_scoparia_H_Carex_Csco_scaffold_4_000212.1:0.108578,(Carex_scoparia_H_Carex_Csco_scaffold_26_000097.1:0.059379,Carex_scoparia_H_Carex_Csco_scaffold_33_000403.1:0.0736191)n2:0.062759)n1:0.218703)n0;
```
