## Supplementary Dataset S1 for "Gene turnover and contingency facilitated the repeated evolution of C_4_ photosynthesis in grasses": OG0039380_tree.txt

```
(Carex_scoparia_H_Carex_Csco_scaffold_4_000886.1:0.00639576,(Carex_scoparia_H_Carex_Csco_scaffold_4_000354.1:0.0241767,(Carex_scoparia_H_Carex_Csco_scaffold_24_000264.1:0.17836,Carex_scoparia_H_Carex_Csco_scaffold_26_000092.1:0.0472954)n2:0.0365877)n1:0.00639576)n0;
```
