## Supplementary Dataset S1 for "Gene turnover and contingency facilitated the repeated evolution of C_4_ photosynthesis in grasses": OG0039381_tree.txt

```
(Dendrocalamus_sinicus_Dendrocalamus_sinicus_Dsi07A_27664598_27665966_Dsi07Ag11160.1_-1_CDS_4147792138_51009:0.332939,(Carex_scoparia_H_Carex_Csco_scaffold_4_000235.1:0.0352515,(Carex_scoparia_H_Carex_Csco_scaffold_4_000233.1:0.0772859,Carex_scoparia_H_Carex_Csco_scaffold_4_000236.1:0.060633)n2:0.023108)n1:0.332939)n0;
```
