## Supplementary Dataset S1 for "Gene turnover and contingency facilitated the repeated evolution of C_4_ photosynthesis in grasses": OG0039382_tree.txt

```
((Juncus_effusus_H_Juncus_Jeff_scaffold_1_000387.1:0.0467934,Juncus_effusus_H_Juncus_Jeff_scaffold_1_000388.1:0.0764718)n1:0.100624,(Carex_scoparia_H_Carex_Csco_scaffold_4_000250.1:0.0564245,Carex_scoparia_H_Carex_Csco_scaffold_14_000409.1:0.0453832)n2:0.100624)n0;
```
