## Supplementary Dataset S1 for "Gene turnover and contingency facilitated the repeated evolution of C_4_ photosynthesis in grasses": OG0039383_tree.txt

```
((Juncus_effusus_H_Juncus_Jeff_scaffold_10_000359.1:5e-09,Juncus_effusus_H_Juncus_Jeff_scaffold_10_000360.1:5e-09)n1:0.150412,(Carex_scoparia_H_Carex_Csco_scaffold_4_000347.1:0.00184835,Carex_scoparia_H_Carex_Csco_scaffold_4_000751.1:0.000524777)n2:0.150412)n0;
```
