## Supplementary Dataset S1 for "Gene turnover and contingency facilitated the repeated evolution of C_4_ photosynthesis in grasses": OG0039384_tree.txt

```
(Carex_scoparia_H_Carex_Csco_scaffold_13_000086.1:0.0295269,(Carex_scoparia_H_Carex_Csco_scaffold_13_000085.1:0.0153609,(Carex_scoparia_H_Carex_Csco_scaffold_4_000750.1:0.112237,Carex_scoparia_H_Carex_Csco_scaffold_13_000087.1:0.04709)n2:0.0251517)n1:0.0295269)n0;
```
