## Supplementary Dataset S1 for "Gene turnover and contingency facilitated the repeated evolution of C_4_ photosynthesis in grasses": OG0039385_tree.txt

```
(Carex_scoparia_H_Carex_Csco_scaffold_4_000745.1:0.0103529,(Carex_scoparia_H_Carex_Csco_scaffold_4_000723.1:0.0186644,(Carex_scoparia_H_Carex_Csco_scaffold_4_000356.1:0.605842,Carex_scoparia_H_Carex_Csco_scaffold_4_000369.1:0.0543282)n2:0.0309093)n1:0.0103529)n0;
```
