## Supplementary Dataset S1 for "Gene turnover and contingency facilitated the repeated evolution of C_4_ photosynthesis in grasses": OG0039386_tree.txt

```
(Juncus_effusus_H_Juncus_Jeff_scaffold_10_000330.1:0.0955666,(Carex_scoparia_H_Carex_Csco_scaffold_4_000743.1:0.334494,(Carex_scoparia_H_Carex_Csco_scaffold_4_000744.1:0.0186753,Carex_scoparia_H_Carex_Csco_scaffold_4_000722.1:0.0146118)n2:0.0995682)n1:0.0955666)n0;
```
