## Supplementary Dataset S1 for "Gene turnover and contingency facilitated the repeated evolution of C_4_ photosynthesis in grasses": OG0039387_tree.txt

```
(Carex_scoparia_H_Carex_Csco_scaffold_13_000389.1:2.5e-09,(Carex_scoparia_H_Carex_Csco_scaffold_20_000003.1:0.0306205,(Carex_scoparia_H_Carex_Csco_scaffold_4_000414.1:0.3222,Carex_scoparia_H_Carex_Csco_scaffold_20_000002.1:0.024872)n2:0.0141027)n1:2.5e-09)n0;
```
