## Supplementary Dataset S1 for "Gene turnover and contingency facilitated the repeated evolution of C_4_ photosynthesis in grasses": OG0039388_tree.txt

```
((Juncus_effusus_H_Juncus_Jeff_scaffold_21_000562.1:0.0895985,Juncus_effusus_H_Juncus_Jeff_scaffold_29_000112.1:0.0944855)n1:0.120213,(Carex_scoparia_H_Carex_Csco_scaffold_4_000670.1:0.0643916,Carex_scoparia_H_Carex_Csco_scaffold_10_000362.1:0.0702135)n2:0.120213)n0;
```
