## Supplementary Dataset S1 for "Gene turnover and contingency facilitated the repeated evolution of C_4_ photosynthesis in grasses": OG0039389_tree.txt

```
(Carex_scoparia_H_Carex_Csco_scaffold_13_000278.1:0.105813,(Carex_scoparia_H_Carex_Csco_scaffold_10_000892.1:0.0642063,(Carex_scoparia_H_Carex_Csco_scaffold_4_000507.1:0.054795,Carex_scoparia_H_Carex_Csco_scaffold_27_000208.1:0.0540538)n2:0.0227632)n1:0.105813)n0;
```
