## Supplementary Dataset S1 for "Gene turnover and contingency facilitated the repeated evolution of C_4_ photosynthesis in grasses": OG0039390_tree.txt

```
(Carex_scoparia_H_Carex_Csco_scaffold_5_001053.1:0.013397,(Carex_scoparia_H_Carex_Csco_scaffold_16_000251.1:0.0295343,(Carex_scoparia_H_Carex_Csco_scaffold_28_000393.1:0.333114,Carex_scoparia_H_Carex_Csco_scaffold_16_000250.1:0.307464)n2:0.179625)n1:0.013397)n0;
```
