## Supplementary Dataset S1 for "Gene turnover and contingency facilitated the repeated evolution of C_4_ photosynthesis in grasses": OG0039391_tree.txt

```
(Carex_scoparia_H_Carex_Csco_scaffold_30_000385.1:0.32344,(Carex_scoparia_H_Carex_Csco_scaffold_31_000491.1:0.0978468,(Carex_scoparia_H_Carex_Csco_scaffold_5_000033.1:0.0411213,Carex_scoparia_H_Carex_Csco_scaffold_31_000490.1:0.107499)n2:0.0544268)n1:0.32344)n0;
```
