## Supplementary Dataset S1 for "Gene turnover and contingency facilitated the repeated evolution of C_4_ photosynthesis in grasses": OG0039392_tree.txt

```
((Juncus_effusus_H_Juncus_Jeff_scaffold_2_000465.1:0.151509,Juncus_effusus_H_Juncus_Jeff_scaffold_2_000370.1:0.133738)n1:0.0713019,(Carex_scoparia_H_Carex_Csco_scaffold_5_000062.1:0.073488,Carex_scoparia_H_Carex_Csco_scaffold_5_001019.1:0.065549)n2:0.0713019)n0;
```
