## Supplementary Dataset S1 for "Gene turnover and contingency facilitated the repeated evolution of C_4_ photosynthesis in grasses": OG0039393_tree.txt

```
(Carex_scoparia_H_Carex_Csco_scaffold_5_000986.1:0.00755593,(Carex_scoparia_H_Carex_Csco_scaffold_5_000087.1:0.0196498,(Carex_scoparia_H_Carex_Csco_scaffold_26_000427.1:0.308473,Carex_scoparia_H_Carex_Csco_scaffold_26_000428.1:0.0215889)n2:0.016499)n1:0.00755593)n0;
```
