## Supplementary Dataset S1 for "Gene turnover and contingency facilitated the repeated evolution of C_4_ photosynthesis in grasses": OG0039394_tree.txt

```
(Carex_scoparia_H_Carex_Csco_scaffold_5_000981.1:0.0019085,(Carex_scoparia_H_Carex_Csco_scaffold_15_000783.1:0.00776956,(Carex_scoparia_H_Carex_Csco_scaffold_13_000153.1:0.120527,Carex_scoparia_H_Carex_Csco_scaffold_22_000327.1:0.263111)n2:0.446934)n1:0.0019085)n0;
```
