## Supplementary Dataset S1 for "Gene turnover and contingency facilitated the repeated evolution of C_4_ photosynthesis in grasses": OG0039395_tree.txt

```
(Carex_scoparia_H_Carex_Csco_scaffold_5_000090.1:0.0263272,(Carex_scoparia_H_Carex_Csco_scaffold_5_000093.1:0.0374474,(Carex_scoparia_H_Carex_Csco_scaffold_24_000092.1:0.555065,Carex_scoparia_H_Carex_Csco_scaffold_24_000091.1:0.165509)n2:0.105785)n1:0.0263272)n0;
```
