## Supplementary Dataset S1 for "Gene turnover and contingency facilitated the repeated evolution of C_4_ photosynthesis in grasses": OG0039396_tree.txt

```
(Carex_scoparia_H_Carex_Csco_scaffold_5_000813.1:0.00863147,(Carex_scoparia_H_Carex_Csco_scaffold_23_000032.1:0.0223578,(Carex_scoparia_H_Carex_Csco_scaffold_23_000225.1:0.0496646,Carex_scoparia_H_Carex_Csco_scaffold_28_000447.1:0.0149315)n2:0.00987913)n1:0.00863147)n0;
```
