## Supplementary Dataset S1 for "Gene turnover and contingency facilitated the repeated evolution of C_4_ photosynthesis in grasses": OG0039397_tree.txt

```
(Carex_scoparia_H_Carex_Csco_scaffold_23_000668.1:0.11312,(Carex_scoparia_H_Carex_Csco_scaffold_11_000075.1:0.0168043,(Carex_scoparia_H_Carex_Csco_scaffold_21_000585.1:0.0474897,Carex_scoparia_H_Carex_Csco_scaffold_5_000793.1:0.0319356)n2:0.0255743)n1:0.11312)n0;
```
