## Supplementary Dataset S1 for "Gene turnover and contingency facilitated the repeated evolution of C_4_ photosynthesis in grasses": OG0039398_tree.txt

```
(Juncus_effusus_H_Juncus_Jeff_scaffold_17_000294.1:0.132897,(Carex_scoparia_H_Carex_Csco_scaffold_20_000385.1:0.0719042,(Carex_scoparia_H_Carex_Csco_scaffold_5_000780.1:0.0589375,Carex_scoparia_H_Carex_Csco_scaffold_16_000697.1:0.0381685)n2:0.0245143)n1:0.132897)n0;
```
