## Supplementary Dataset S1 for "Gene turnover and contingency facilitated the repeated evolution of C_4_ photosynthesis in grasses": OG0039399_tree.txt

```
(Carex_scoparia_H_Carex_Csco_scaffold_5_000302.1:0.0339894,(Carex_scoparia_H_Carex_Csco_scaffold_10_000302.1:0.045111,(Carex_scoparia_H_Carex_Csco_scaffold_7_000346.1:0.157293,Carex_scoparia_H_Carex_Csco_scaffold_7_000347.1:0.138819)n2:0.0534729)n1:0.0339894)n0;
```
