## Supplementary Dataset S1 for "Gene turnover and contingency facilitated the repeated evolution of C_4_ photosynthesis in grasses": OG0039400_tree.txt

```
((Juncus_effusus_H_Juncus_Jeff_scaffold_20_000658.1:0.0670181,Juncus_effusus_H_Juncus_Jeff_scaffold_20_000285.1:0.0406092)n1:0.109119,(Carex_scoparia_H_Carex_Csco_scaffold_5_000664.1:0.00692153,Carex_scoparia_H_Carex_Csco_scaffold_15_000457.1:0.016228)n2:0.109119)n0;
```
