## Supplementary Dataset S1 for "Gene turnover and contingency facilitated the repeated evolution of C_4_ photosynthesis in grasses": OG0039401_tree.txt

```
(Carex_scoparia_H_Carex_Csco_scaffold_5_000635.1:0.157246,(Carex_scoparia_H_Carex_Csco_scaffold_15_000072.1:0.042263,(Carex_scoparia_H_Carex_Csco_scaffold_5_000637.1:0.0312929,Carex_scoparia_H_Carex_Csco_scaffold_5_000636.1:0.0443606)n2:0.0185757)n1:0.157246)n0;
```
