## Supplementary Dataset S1 for "Gene turnover and contingency facilitated the repeated evolution of C_4_ photosynthesis in grasses": OG0039402_tree.txt

```
(Juncus_effusus_H_Juncus_Jeff_scaffold_1_000101.1:0.273491,(Carex_scoparia_H_Carex_Csco_scaffold_6_000006.1:0.0438985,(Carex_scoparia_H_Carex_Csco_scaffold_6_000004.1:0.042967,Carex_scoparia_H_Carex_Csco_scaffold_6_000005.1:0.0604541)n2:0.0578606)n1:0.273491)n0;
```
