## Supplementary Dataset S1 for "Gene turnover and contingency facilitated the repeated evolution of C_4_ photosynthesis in grasses": OG0039403_tree.txt

```
(Carex_scoparia_H_Carex_Csco_scaffold_6_000058.1:0.128568,(Juncus_effusus_H_Juncus_Jeff_scaffold_1_000503.1:0.0116717,(Juncus_effusus_H_Juncus_Jeff_scaffold_1_000501.1:0.00206766,Juncus_effusus_H_Juncus_Jeff_scaffold_3_001507.1:0.00317341)n2:0.00844798)n1:0.128568)n0;
```
