## Supplementary Dataset S1 for "Gene turnover and contingency facilitated the repeated evolution of C_4_ photosynthesis in grasses": OG0039404_tree.txt

```
((Juncus_effusus_H_Juncus_Jeff_scaffold_1_000496.1:0.0849962,Juncus_effusus_H_Juncus_Jeff_scaffold_1_001511.1:0.0740115)n1:0.0986288,(Carex_scoparia_H_Carex_Csco_scaffold_6_000062.1:0.0473292,Carex_scoparia_H_Carex_Csco_scaffold_6_000063.1:0.035204)n2:0.0986288)n0;
```
