## Supplementary Dataset S1 for "Gene turnover and contingency facilitated the repeated evolution of C_4_ photosynthesis in grasses": OG0039405_tree.txt

```
(Carex_scoparia_H_Carex_Csco_scaffold_31_000533.1:0.00319577,(Carex_scoparia_H_Carex_Csco_scaffold_31_000532.1:0.00796737,(Carex_scoparia_H_Carex_Csco_scaffold_6_000905.1:0.111203,Carex_scoparia_H_Carex_Csco_scaffold_31_000531.1:0.0119823)n2:0.00387622)n1:0.00319577)n0;
```
