## Supplementary Dataset S1 for "Gene turnover and contingency facilitated the repeated evolution of C_4_ photosynthesis in grasses": OG0039406_tree.txt

```
(Carex_scoparia_H_Carex_Csco_scaffold_6_000885.1:0.0319059,(Carex_scoparia_H_Carex_Csco_scaffold_6_000883.1:0.0318865,(Carex_scoparia_H_Carex_Csco_scaffold_13_000721.1:0.0549993,Carex_scoparia_H_Carex_Csco_scaffold_6_000882.1:0.0498932)n2:0.0198381)n1:0.0319059)n0;
```
