## Supplementary Dataset S1 for "Gene turnover and contingency facilitated the repeated evolution of C_4_ photosynthesis in grasses": OG0039407_tree.txt

```
(Carex_scoparia_H_Carex_Csco_scaffold_26_000268.1:0.0318648,(Carex_scoparia_H_Carex_Csco_scaffold_6_000761.1:0.0957714,(Carex_scoparia_H_Carex_Csco_scaffold_6_000762.1:0.00179148,Carex_scoparia_H_Carex_Csco_scaffold_6_000299.1:0.0433925)n2:0.530223)n1:0.0318648)n0;
```
