## Supplementary Dataset S1 for "Gene turnover and contingency facilitated the repeated evolution of C_4_ photosynthesis in grasses": OG0039408_tree.txt

```
(Carex_scoparia_H_Carex_Csco_scaffold_6_000756.1:0.00857441,(Carex_scoparia_H_Carex_Csco_scaffold_6_000305.1:0.021118,(Carex_scoparia_H_Carex_Csco_scaffold_10_000734.1:0.0558426,Carex_scoparia_H_Carex_Csco_scaffold_10_000733.1:0.0349306)n2:0.0229501)n1:0.00857441)n0;
```
