## Supplementary Dataset S1 for "Gene turnover and contingency facilitated the repeated evolution of C_4_ photosynthesis in grasses": OG0039409_tree.txt

```
(Carex_scoparia_H_Carex_Csco_scaffold_6_000335.1:0.156606,(Tillandsia_fasciculata_H_Tillandsia_CM054937.1_001124.1:0.026683,(Tillandsia_fasciculata_H_Tillandsia_CM054934.1_000342.1:0.0276014,Tillandsia_fasciculata_H_Tillandsia_CM054934.1_000373.1:0.0130113)n2:0.0123394)n1:0.156606)n0;
```
