## Supplementary Dataset S1 for "Gene turnover and contingency facilitated the repeated evolution of C_4_ photosynthesis in grasses": OG0039410_tree.txt

```
(Carex_scoparia_H_Carex_Csco_scaffold_6_000628.1:0.0110814,(Carex_scoparia_H_Carex_Csco_scaffold_6_000418.1:0.0239036,(Carex_scoparia_H_Carex_Csco_scaffold_6_000627.1:0.601524,Carex_scoparia_H_Carex_Csco_scaffold_6_000624.1:0.0249792)n2:0.0207852)n1:0.0110814)n0;
```
