## Supplementary Dataset S1 for "Gene turnover and contingency facilitated the repeated evolution of C_4_ photosynthesis in grasses": OG0039411_tree.txt

```
(Carex_scoparia_H_Carex_Csco_scaffold_6_000548.1:0.0796477,(Carex_scoparia_H_Carex_Csco_scaffold_10_000728.1:0.0561556,(Carex_scoparia_H_Carex_Csco_scaffold_20_000295.1:0.441291,Carex_scoparia_H_Carex_Csco_scaffold_10_000729.1:0.311222)n2:0.168474)n1:0.0796477)n0;
```
