## Supplementary Dataset S1 for "Gene turnover and contingency facilitated the repeated evolution of C_4_ photosynthesis in grasses": OG0039412_tree.txt

```
(Carex_scoparia_H_Carex_Csco_scaffold_7_000946.1:0.00134976,(Carex_scoparia_H_Carex_Csco_scaffold_7_000944.1:5e-09,(Carex_scoparia_H_Carex_Csco_scaffold_25_000052.1:0.119497,Carex_scoparia_H_Carex_Csco_scaffold_13_000462.1:0.00399247)n2:0.0235765)n1:0.00134976)n0;
```
