## Supplementary Dataset S1 for "Gene turnover and contingency facilitated the repeated evolution of C_4_ photosynthesis in grasses": OG0039413_tree.txt

```
(Carex_scoparia_H_Carex_Csco_scaffold_7_000932.1:0.0272095,(Carex_scoparia_H_Carex_Csco_scaffold_7_000934.1:0.0251449,(Carex_scoparia_H_Carex_Csco_scaffold_7_000931.1:0.0634708,Carex_scoparia_H_Carex_Csco_scaffold_7_000933.1:0.0249736)n2:0.0230223)n1:0.0272095)n0;
```
