## Supplementary Dataset S1 for "Gene turnover and contingency facilitated the repeated evolution of C_4_ photosynthesis in grasses": OG0039414_tree.txt

```
(Carex_scoparia_H_Carex_Csco_scaffold_14_000623.1:0.0102962,(Carex_scoparia_H_Carex_Csco_scaffold_14_000211.1:0.00290539,(Carex_scoparia_H_Carex_Csco_scaffold_7_000084.1:0.167207,Carex_scoparia_H_Carex_Csco_scaffold_14_000210.1:0.0562452)n2:0.0427645)n1:0.0102962)n0;
```
