## Supplementary Dataset S1 for "Gene turnover and contingency facilitated the repeated evolution of C_4_ photosynthesis in grasses": OG0039415_tree.txt

```
(Juncus_effusus_H_Juncus_Jeff_scaffold_4_000758.1:0.346764,(Carex_scoparia_H_Carex_Csco_scaffold_7_000268.1:0.0415908,(Carex_scoparia_H_Carex_Csco_scaffold_7_000269.1:0.0326249,Carex_scoparia_H_Carex_Csco_scaffold_7_000270.1:0.0326382)n2:0.0216197)n1:0.346764)n0;
```
