## Supplementary Dataset S1 for "Gene turnover and contingency facilitated the repeated evolution of C_4_ photosynthesis in grasses": OG0039416_tree.txt

```
(Carex_scoparia_H_Carex_Csco_scaffold_7_000722.1:0.0739459,(Juncus_effusus_H_Juncus_Jeff_scaffold_15_000706.1:0.155541,(Juncus_effusus_H_Juncus_Jeff_scaffold_2_000224.1:0.0215784,Juncus_effusus_H_Juncus_Jeff_scaffold_2_000225.1:0.0133335)n2:0.279224)n1:0.0739459)n0;
```
