## Supplementary Dataset S1 for "Gene turnover and contingency facilitated the repeated evolution of C_4_ photosynthesis in grasses": OG0039417_tree.txt

```
(Carex_scoparia_H_Carex_Csco_scaffold_9_000399.1:0.00320813,(Carex_scoparia_H_Carex_Csco_scaffold_13_000608.1:0.0657369,(Carex_scoparia_H_Carex_Csco_scaffold_7_000340.1:0.451473,Carex_scoparia_H_Carex_Csco_scaffold_13_000609.1:0.116282)n2:0.0706613)n1:0.00320813)n0;
```
