## Supplementary Dataset S1 for "Gene turnover and contingency facilitated the repeated evolution of C_4_ photosynthesis in grasses": OG0039418_tree.txt

```
(Carex_scoparia_H_Carex_Csco_scaffold_7_000359.1:0.0912962,(Juncus_effusus_H_Juncus_Jeff_scaffold_20_000637.1:0.134425,(Juncus_effusus_H_Juncus_Jeff_scaffold_1_001732.1:0.500172,Juncus_effusus_H_Juncus_Jeff_scaffold_20_000303.1:0.142385)n2:0.0670292)n1:0.0912962)n0;
```
