## Supplementary Dataset S1 for "Gene turnover and contingency facilitated the repeated evolution of C_4_ photosynthesis in grasses": OG0039419_tree.txt

```
(Carex_scoparia_H_Carex_Csco_scaffold_11_000158.1:0.00891243,(Carex_scoparia_H_Carex_Csco_scaffold_11_000159.1:0.024102,(Carex_scoparia_H_Carex_Csco_scaffold_7_000524.1:0.101114,Carex_scoparia_H_Carex_Csco_scaffold_7_000459.1:0.0555195)n2:0.0434291)n1:0.00891243)n0;
```
