## Supplementary Dataset S1 for "Gene turnover and contingency facilitated the repeated evolution of C_4_ photosynthesis in grasses": OG0039420_tree.txt

```
(Carex_scoparia_H_Carex_Csco_scaffold_8_000067.1:0.062828,(Juncus_effusus_H_Juncus_Jeff_scaffold_130_000004.1:0.147629,(Juncus_effusus_H_Juncus_Jeff_scaffold_6_001152.1:0.106944,Juncus_effusus_H_Juncus_Jeff_scaffold_6_001150.1:0.113646)n2:0.0469651)n1:0.062828)n0;
```
