## Supplementary Dataset S1 for "Gene turnover and contingency facilitated the repeated evolution of C_4_ photosynthesis in grasses": OG0039421_tree.txt

```
(Carex_scoparia_H_Carex_Csco_scaffold_8_000075.1:0.0288634,(Carex_scoparia_H_Carex_Csco_scaffold_11_000895.1:0.0436429,(Carex_scoparia_H_Carex_Csco_scaffold_14_000493.1:0.554095,Carex_scoparia_H_Carex_Csco_scaffold_23_000651.1:0.192256)n2:0.153479)n1:0.0288634)n0;
```
