## Supplementary Dataset S1 for "Gene turnover and contingency facilitated the repeated evolution of C_4_ photosynthesis in grasses": OG0039422_tree.txt

```
(Carex_scoparia_H_Carex_Csco_scaffold_8_000158.1:0.138608,(Juncus_effusus_H_Juncus_Jeff_scaffold_4_000566.1:0.0272466,(Juncus_effusus_H_Juncus_Jeff_scaffold_12_000235.1:0.00155392,Juncus_effusus_H_Juncus_Jeff_scaffold_15_000284.1:0.00637863)n2:0.00863516)n1:0.138608)n0;
```
