## Supplementary Dataset S1 for "Gene turnover and contingency facilitated the repeated evolution of C_4_ photosynthesis in grasses": OG0039423_tree.txt

```
((Juncus_effusus_H_Juncus_Jeff_scaffold_1_001077.1:0.0812973,Juncus_effusus_H_Juncus_Jeff_scaffold_12_000787.1:0.0666554)n1:0.0923027,(Carex_scoparia_H_Carex_Csco_scaffold_8_000169.1:0.0452533,Carex_scoparia_H_Carex_Csco_scaffold_8_000735.1:0.0395433)n2:0.0923027)n0;
```
