## Supplementary Dataset S1 for "Gene turnover and contingency facilitated the repeated evolution of C_4_ photosynthesis in grasses": OG0039424_tree.txt

```
(Carex_scoparia_H_Carex_Csco_scaffold_8_000627.1:0.00639735,(Carex_scoparia_H_Carex_Csco_scaffold_8_000626.1:0.0252541,(Carex_scoparia_H_Carex_Csco_scaffold_19_000121.1:0.358932,Carex_scoparia_H_Carex_Csco_scaffold_19_000122.1:0.0695495)n2:0.0156383)n1:0.00639735)n0;
```
