## Supplementary Dataset S1 for "Gene turnover and contingency facilitated the repeated evolution of C_4_ photosynthesis in grasses": OG0039425_tree.txt

```
(Tillandsia_fasciculata_H_Tillandsia_CM054931.1_000286.1:0.139851,(Juncus_effusus_H_Juncus_Jeff_scaffold_1_000104.1:0.192684,(Carex_scoparia_H_Carex_Csco_scaffold_8_000363.1:0.0688579,Carex_scoparia_H_Carex_Csco_scaffold_28_000144.1:0.07096)n2:0.15774)n1:0.139851)n0;
```
