## Supplementary Dataset S1 for "Gene turnover and contingency facilitated the repeated evolution of C_4_ photosynthesis in grasses": OG0039426_tree.txt

```
(Juncus_effusus_H_Juncus_Jeff_scaffold_12_000532.1:0.128014,(Carex_scoparia_H_Carex_Csco_scaffold_9_000040.1:0.00726889,(Carex_scoparia_H_Carex_Csco_scaffold_29_000077.1:5e-09,Carex_scoparia_H_Carex_Csco_scaffold_29_000076.1:0.00314672)n2:0.0209101)n1:0.128014)n0;
```
