## Supplementary Dataset S1 for "Gene turnover and contingency facilitated the repeated evolution of C_4_ photosynthesis in grasses": OG0039427_tree.txt

```
(Carex_scoparia_H_Carex_Csco_scaffold_32_000151.1:0.0357655,(Carex_scoparia_H_Carex_Csco_scaffold_18_000578.1:0.0438653,(Carex_scoparia_H_Carex_Csco_scaffold_9_000757.1:0.0148905,Carex_scoparia_H_Carex_Csco_scaffold_18_000579.1:0.0203451)n2:0.0152157)n1:0.0357655)n0;
```
