## Supplementary Dataset S1 for "Gene turnover and contingency facilitated the repeated evolution of C_4_ photosynthesis in grasses": OG0039428_tree.txt

```
(Juncus_effusus_H_Juncus_Jeff_scaffold_19_000418.1:0.143995,(Carex_scoparia_H_Carex_Csco_scaffold_21_000176.1:0.0668843,(Carex_scoparia_H_Carex_Csco_scaffold_21_000177.1:0.0794355,Carex_scoparia_H_Carex_Csco_scaffold_9_000221.1:0.0763479)n2:0.0402604)n1:0.143995)n0;
```
