## Supplementary Dataset S1 for "Gene turnover and contingency facilitated the repeated evolution of C_4_ photosynthesis in grasses": OG0039429_tree.txt

```
(Carex_scoparia_H_Carex_Csco_scaffold_9_000604.1:0.0217712,(Carex_scoparia_H_Carex_Csco_scaffold_29_000185.1:0.0378744,(Carex_scoparia_H_Carex_Csco_scaffold_24_000601.1:0.0413666,Carex_scoparia_H_Carex_Csco_scaffold_24_000597.1:0.0523182)n2:0.185502)n1:0.0217712)n0;
```
