## Supplementary Dataset S1 for "Gene turnover and contingency facilitated the repeated evolution of C_4_ photosynthesis in grasses": OG0039430_tree.txt

```
(Carex_scoparia_H_Carex_Csco_scaffold_9_000230.1:0.0532089,(Carex_scoparia_H_Carex_Csco_scaffold_9_000229.1:0.0509575,(Carex_scoparia_H_Carex_Csco_scaffold_24_000141.1:0.0315276,Carex_scoparia_H_Carex_Csco_scaffold_24_000142.1:0.0334778)n2:0.0311861)n1:0.0532089)n0;
```
