## Supplementary Dataset S1 for "Gene turnover and contingency facilitated the repeated evolution of C_4_ photosynthesis in grasses": OG0039431_tree.txt

```
(Carex_scoparia_H_Carex_Csco_scaffold_9_000548.1:0.0842266,(Carex_scoparia_H_Carex_Csco_scaffold_31_000570.1:0.103864,(Carex_scoparia_H_Carex_Csco_scaffold_9_000285.1:0.122483,Carex_scoparia_H_Carex_Csco_scaffold_23_000642.1:0.12457)n2:0.0317976)n1:0.0842266)n0;
```
