## Supplementary Dataset S1 for "Gene turnover and contingency facilitated the repeated evolution of C_4_ photosynthesis in grasses": OG0039432_tree.txt

```
(Carex_scoparia_H_Carex_Csco_scaffold_21_000268.1:0.133645,(Carex_scoparia_H_Carex_Csco_scaffold_15_000709.1:0.115865,(Carex_scoparia_H_Carex_Csco_scaffold_9_000538.1:0.092501,Carex_scoparia_H_Carex_Csco_scaffold_15_000710.1:0.139708)n2:0.11495)n1:0.133645)n0;
```
