## Supplementary Dataset S1 for "Gene turnover and contingency facilitated the repeated evolution of C_4_ photosynthesis in grasses": OG0039433_tree.txt

```
(Carex_scoparia_H_Carex_Csco_scaffold_9_000519.1:0.0985099,(Carex_scoparia_H_Carex_Csco_scaffold_9_000515.1:0.141516,(Carex_scoparia_H_Carex_Csco_scaffold_9_000520.1:0.109158,Carex_scoparia_H_Carex_Csco_scaffold_9_000316.1:0.0931026)n2:0.0708012)n1:0.0985099)n0;
```
