## Supplementary Dataset S1 for "Gene turnover and contingency facilitated the repeated evolution of C_4_ photosynthesis in grasses": OG0039434_tree.txt

```
(Carex_scoparia_H_Carex_Csco_scaffold_9_000353.1:0.0584599,(Carex_scoparia_H_Carex_Csco_scaffold_20_000223.1:0.0783251,(Carex_scoparia_H_Carex_Csco_scaffold_12_000790.1:0.183787,Carex_scoparia_H_Carex_Csco_scaffold_30_000127.1:0.112098)n2:0.0186505)n1:0.0584599)n0;
```
