## Supplementary Dataset S1 for "Gene turnover and contingency facilitated the repeated evolution of C_4_ photosynthesis in grasses": OG0039435_tree.txt

```
(Carex_scoparia_H_Carex_Csco_scaffold_20_000583.1:0.0178129,(Carex_scoparia_H_Carex_Csco_scaffold_10_000002.1:0.0292127,(Carex_scoparia_H_Carex_Csco_scaffold_10_000003.1:0.0473539,Carex_scoparia_H_Carex_Csco_scaffold_10_000001.1:0.296456)n2:0.000254187)n1:0.0178129)n0;
```
