## Supplementary Dataset S1 for "Gene turnover and contingency facilitated the repeated evolution of C_4_ photosynthesis in grasses": OG0039436_tree.txt

```
(Tillandsia_fasciculata_H_Tillandsia_CM054933.1_000791.1:0.178199,(Carex_scoparia_H_Carex_Csco_scaffold_10_000011.1:0.00193776,(Carex_scoparia_H_Carex_Csco_scaffold_30_000144.1:5e-09,Carex_scoparia_H_Carex_Csco_scaffold_10_000012.1:0.00527678)n2:0.00336102)n1:0.178199)n0;
```
