## Supplementary Dataset S1 for "Gene turnover and contingency facilitated the repeated evolution of C_4_ photosynthesis in grasses": OG0039437_tree.txt

```
(Carex_scoparia_H_Carex_Csco_scaffold_10_000052.1:0.0216427,(Carex_scoparia_H_Carex_Csco_scaffold_22_000102.1:0.0499172,(Carex_scoparia_H_Carex_Csco_scaffold_22_000101.1:0.0437542,Carex_scoparia_H_Carex_Csco_scaffold_22_000592.1:0.0466412)n2:0.149435)n1:0.0216427)n0;
```
