## Supplementary Dataset S1 for "Gene turnover and contingency facilitated the repeated evolution of C_4_ photosynthesis in grasses": OG0039438_tree.txt

```
(Carex_scoparia_H_Carex_Csco_scaffold_33_000331.1:0.0439162,(Carex_scoparia_H_Carex_Csco_scaffold_33_000332.1:0.0224566,(Carex_scoparia_H_Carex_Csco_scaffold_10_000845.1:0.0339116,Carex_scoparia_H_Carex_Csco_scaffold_10_000846.1:0.0196269)n2:0.00534268)n1:0.0439162)n0;
```
