## Supplementary Dataset S1 for "Gene turnover and contingency facilitated the repeated evolution of C_4_ photosynthesis in grasses": OG0039439_tree.txt

```
(Carex_scoparia_H_Carex_Csco_scaffold_11_000734.1:0.011606,(Carex_scoparia_H_Carex_Csco_scaffold_11_000731.1:0.028156,(Carex_scoparia_H_Carex_Csco_scaffold_10_000070.1:0.095237,Carex_scoparia_H_Carex_Csco_scaffold_10_000069.1:0.267581)n2:0.0746992)n1:0.011606)n0;
```
