## Supplementary Dataset S1 for "Gene turnover and contingency facilitated the repeated evolution of C_4_ photosynthesis in grasses": OG0039440_tree.txt

```
(Juncus_effusus_H_Juncus_Jeff_scaffold_1_001142.1:0.179763,(Carex_scoparia_H_Carex_Csco_scaffold_13_000162.1:0.0533767,(Carex_scoparia_H_Carex_Csco_scaffold_10_000089.1:0.00339611,Carex_scoparia_H_Carex_Csco_scaffold_10_000090.1:0.00325285)n2:0.0339596)n1:0.179763)n0;
```
