## Supplementary Dataset S1 for "Gene turnover and contingency facilitated the repeated evolution of C_4_ photosynthesis in grasses": OG0039441_tree.txt

```
(Carex_scoparia_H_Carex_Csco_scaffold_14_000571.1:0.147668,(Carex_scoparia_H_Carex_Csco_scaffold_19_000256.1:0.0747316,(Carex_scoparia_H_Carex_Csco_scaffold_10_000126.1:0.0294612,Carex_scoparia_H_Carex_Csco_scaffold_21_000312.1:0.0182536)n2:0.043088)n1:0.147668)n0;
```
