## Supplementary Dataset S1 for "Gene turnover and contingency facilitated the repeated evolution of C_4_ photosynthesis in grasses": OG0039442_tree.txt

```
(Carex_scoparia_H_Carex_Csco_scaffold_10_000128.1:0.0135268,(Carex_scoparia_H_Carex_Csco_scaffold_10_000130.1:0.0355461,(Carex_scoparia_H_Carex_Csco_scaffold_26_000272.1:0.121373,Carex_scoparia_H_Carex_Csco_scaffold_10_000131.1:0.0208075)n2:0.058122)n1:0.0135268)n0;
```
