## Supplementary Dataset S1 for "Gene turnover and contingency facilitated the repeated evolution of C_4_ photosynthesis in grasses": OG0039443_tree.txt

```
(Tillandsia_fasciculata_H_Tillandsia_CM054937.1_000015.1:0.0889581,(Juncus_effusus_H_Juncus_Jeff_scaffold_12_000840.1:0.110531,(Carex_scoparia_H_Carex_Csco_scaffold_10_000191.1:0.0142209,Carex_scoparia_H_Carex_Csco_scaffold_18_000072.1:0.0309943)n2:0.0812901)n1:0.0889581)n0;
```
