## Supplementary Dataset S1 for "Gene turnover and contingency facilitated the repeated evolution of C_4_ photosynthesis in grasses": OG0039444_tree.txt

```
(Carex_scoparia_H_Carex_Csco_scaffold_20_000215.1:0.0364203,(Carex_scoparia_H_Carex_Csco_scaffold_20_000216.1:0.0368543,(Carex_scoparia_H_Carex_Csco_scaffold_10_000716.1:0.189847,Carex_scoparia_H_Carex_Csco_scaffold_20_000214.1:0.0508835)n2:0.027075)n1:0.0364203)n0;
```
