## Supplementary Dataset S1 for "Gene turnover and contingency facilitated the repeated evolution of C_4_ photosynthesis in grasses": OG0039445_tree.txt

```
(Carex_scoparia_H_Carex_Csco_scaffold_14_000791.1:0.0365355,(Carex_scoparia_H_Carex_Csco_scaffold_33_000387.1:0.0699856,(Carex_scoparia_H_Carex_Csco_scaffold_20_000069.1:0.205509,Carex_scoparia_H_Carex_Csco_scaffold_10_000683.1:0.101865)n2:0.0654354)n1:0.0365355)n0;
```
