## Supplementary Dataset S1 for "Gene turnover and contingency facilitated the repeated evolution of C_4_ photosynthesis in grasses": OG0039446_tree.txt

```
(Carex_scoparia_H_Carex_Csco_scaffold_10_000638.1:0.178079,(Zea_mays_Zm00001eb252110:0.151069,(Hordeum_spontaneum_WB01_004750_0379120:5e-09,Hordeum_vulgareMorex_HORVU.MOREX.r3.7HG0689440:5e-09)n2:0.0814034)n1:0.178079)n0;
```
