## Supplementary Dataset S1 for "Gene turnover and contingency facilitated the repeated evolution of C_4_ photosynthesis in grasses": OG0039447_tree.txt

```
((Carex_scoparia_H_Carex_Csco_scaffold_10_000372.1:0.0506544,Carex_scoparia_H_Carex_Csco_scaffold_18_000620.1:0.139434)n1:0.0929546,(Juncus_effusus_H_Juncus_Jeff_scaffold_1_000091.1:0.108758,Juncus_effusus_H_Juncus_Jeff_scaffold_11_000795.1:0.136899)n2:0.0929546)n0;
```
