## Supplementary Dataset S1 for "Gene turnover and contingency facilitated the repeated evolution of C_4_ photosynthesis in grasses": OG0039448_tree.txt

```
(Carex_scoparia_H_Carex_Csco_scaffold_11_000848.1:0.00881934,(Carex_scoparia_H_Carex_Csco_scaffold_11_000841.1:0.025812,(Carex_scoparia_H_Carex_Csco_scaffold_11_000840.1:0.303978,Carex_scoparia_H_Carex_Csco_scaffold_11_000553.1:0.0916667)n2:0.0617303)n1:0.00881934)n0;
```
