## Supplementary Dataset S1 for "Gene turnover and contingency facilitated the repeated evolution of C_4_ photosynthesis in grasses": OG0039449_tree.txt

```
(Carex_scoparia_H_Carex_Csco_scaffold_20_000181.1:0.305991,(Carex_scoparia_H_Carex_Csco_scaffold_30_000092.1:0.0467521,(Carex_scoparia_H_Carex_Csco_scaffold_11_000728.1:0.0497549,Carex_scoparia_H_Carex_Csco_scaffold_30_000093.1:0.0404509)n2:0.102028)n1:0.305991)n0;
```
