## Supplementary Dataset S1 for "Gene turnover and contingency facilitated the repeated evolution of C_4_ photosynthesis in grasses": OG0039450_tree.txt

```
(Carex_scoparia_H_Carex_Csco_scaffold_11_000716.1:0.169848,(Juncus_effusus_H_Juncus_Jeff_scaffold_14_000310.1:0.108803,(Juncus_effusus_H_Juncus_Jeff_scaffold_14_000458.1:0.0143539,Juncus_effusus_H_Juncus_Jeff_scaffold_14_000457.1:0.0278799)n2:0.142524)n1:0.169848)n0;
```
