## Supplementary Dataset S1 for "Gene turnover and contingency facilitated the repeated evolution of C_4_ photosynthesis in grasses": OG0039451_tree.txt

```
(Carex_scoparia_H_Carex_Csco_scaffold_11_000707.1:0.0344946,(Carex_scoparia_H_Carex_Csco_scaffold_11_000705.1:0.0491579,(Carex_scoparia_H_Carex_Csco_scaffold_11_000706.1:0.198583,Carex_scoparia_H_Carex_Csco_scaffold_11_000704.1:0.0763315)n2:0.0255537)n1:0.0344946)n0;
```
