## Supplementary Dataset S1 for "Gene turnover and contingency facilitated the repeated evolution of C_4_ photosynthesis in grasses": OG0039452_tree.txt

```
(Carex_scoparia_H_Carex_Csco_scaffold_31_000356.1:0.0151316,(Carex_scoparia_H_Carex_Csco_scaffold_31_000234.1:0.0325766,(Carex_scoparia_H_Carex_Csco_scaffold_31_000363.1:0.102028,Carex_scoparia_H_Carex_Csco_scaffold_11_000676.1:0.0650348)n2:0.0324278)n1:0.0151316)n0;
```
