## Supplementary Dataset S1 for "Gene turnover and contingency facilitated the repeated evolution of C_4_ photosynthesis in grasses": OG0039453_tree.txt

```
(Carex_scoparia_H_Carex_Csco_scaffold_11_000445.1:0.0663395,(Carex_scoparia_H_Carex_Csco_scaffold_11_000674.1:0.110719,(Carex_scoparia_H_Carex_Csco_scaffold_11_000673.1:0.0148722,Carex_scoparia_H_Carex_Csco_scaffold_11_000335.1:0.0258823)n2:0.0844529)n1:0.0663395)n0;
```
