## Supplementary Dataset S1 for "Gene turnover and contingency facilitated the repeated evolution of C_4_ photosynthesis in grasses": OG0039454_tree.txt

```
(Tillandsia_fasciculata_H_Tillandsia_CM054944.1_000547.1:0.130669,(Carex_scoparia_H_Carex_Csco_scaffold_11_000653.1:0.149234,(Juncus_effusus_H_Juncus_Jeff_scaffold_2_000943.1:0.168591,Juncus_effusus_H_Juncus_Jeff_scaffold_14_000138.1:0.1123)n2:0.0725344)n1:0.130669)n0;
```
