## Supplementary Dataset S1 for "Gene turnover and contingency facilitated the repeated evolution of C_4_ photosynthesis in grasses": OG0039455_tree.txt

```
(Carex_scoparia_H_Carex_Csco_scaffold_11_000650.1:0.143323,(Juncus_effusus_H_Juncus_Jeff_scaffold_6_000218.1:0.0988819,(Juncus_effusus_H_Juncus_Jeff_scaffold_6_000220.1:0.0110647,Juncus_effusus_H_Juncus_Jeff_scaffold_6_000223.1:0.0221529)n2:0.0702285)n1:0.143323)n0;
```
