## Supplementary Dataset S1 for "Gene turnover and contingency facilitated the repeated evolution of C_4_ photosynthesis in grasses": OG0039456_tree.txt

```
(Carex_scoparia_H_Carex_Csco_scaffold_11_000276.1:0.11208,(Juncus_effusus_H_Juncus_Jeff_scaffold_14_000679.1:0.0435555,(Juncus_effusus_H_Juncus_Jeff_scaffold_14_000682.1:0.0321096,Juncus_effusus_H_Juncus_Jeff_scaffold_14_000101.1:0.0547576)n2:0.0287572)n1:0.11208)n0;
```
