## Supplementary Dataset S1 for "Gene turnover and contingency facilitated the repeated evolution of C_4_ photosynthesis in grasses": OG0039457_tree.txt

```
(Carex_scoparia_H_Carex_Csco_scaffold_11_000531.1:0.0111437,(Carex_scoparia_H_Carex_Csco_scaffold_11_000383.1:0.0248004,(Carex_scoparia_H_Carex_Csco_scaffold_20_000103.1:0.0175763,Carex_scoparia_H_Carex_Csco_scaffold_20_000596.1:0.0227112)n2:0.0917822)n1:0.0111437)n0;
```
