## Supplementary Dataset S1 for "Gene turnover and contingency facilitated the repeated evolution of C_4_ photosynthesis in grasses": OG0039458_tree.txt

```
(Juncus_effusus_H_Juncus_Jeff_scaffold_16_000562.1:0.116335,(Carex_scoparia_H_Carex_Csco_scaffold_11_000389.1:0.338802,(Carex_scoparia_H_Carex_Csco_scaffold_11_000390.1:0.00837843,Carex_scoparia_H_Carex_Csco_scaffold_14_000533.1:0.00796991)n2:0.12045)n1:0.116335)n0;
```
