## Supplementary Dataset S1 for "Gene turnover and contingency facilitated the repeated evolution of C_4_ photosynthesis in grasses": OG0039459_tree.txt

```
(Carex_scoparia_H_Carex_Csco_scaffold_11_000407.1:0.0244882,(Carex_scoparia_H_Carex_Csco_scaffold_18_000089.1:0.0193707,(Carex_scoparia_H_Carex_Csco_scaffold_18_000091.1:0.0722415,Carex_scoparia_H_Carex_Csco_scaffold_18_000090.1:0.0916682)n2:0.528297)n1:0.0244882)n0;
```
