## Supplementary Dataset S1 for "Gene turnover and contingency facilitated the repeated evolution of C_4_ photosynthesis in grasses": OG0039460_tree.txt

```
(Carex_scoparia_H_Carex_Csco_scaffold_11_000427.1:0.279266,(Hordeum_vulgareMorex_HORVU.MOREX.r3.2HG0188310:0.338594,(Oryza_sativa_LOC_Os12g01350:0.0684331,Oryza_sativa_LOC_Os11g01320:0.069648)n2:0.218092)n1:0.279266)n0;
```
