## Supplementary Dataset S1 for "Gene turnover and contingency facilitated the repeated evolution of C_4_ photosynthesis in grasses": OG0039461_tree.txt

```
(Juncus_effusus_H_Juncus_Jeff_scaffold_2_001092.1:0.123005,(Carex_scoparia_H_Carex_Csco_scaffold_20_000050.1:0.131181,(Carex_scoparia_H_Carex_Csco_scaffold_11_000483.1:0.0376553,Carex_scoparia_H_Carex_Csco_scaffold_20_000053.1:0.0146893)n2:0.0296475)n1:0.123005)n0;
```
