## Supplementary Dataset S1 for "Gene turnover and contingency facilitated the repeated evolution of C_4_ photosynthesis in grasses": OG0039462_tree.txt

```
(Carex_scoparia_H_Carex_Csco_scaffold_12_000829.1:0.00336083,(Carex_scoparia_H_Carex_Csco_scaffold_17_000498.1:0.0196247,(Carex_scoparia_H_Carex_Csco_scaffold_12_000828.1:0.290571,Carex_scoparia_H_Carex_Csco_scaffold_17_000497.1:0.319907)n2:0.360671)n1:0.00336083)n0;
```
