## Supplementary Dataset S1 for "Gene turnover and contingency facilitated the repeated evolution of C_4_ photosynthesis in grasses": OG0039463_tree.txt

```
(Juncus_effusus_H_Juncus_Jeff_scaffold_2_001657.1:0.103875,(Carex_scoparia_H_Carex_Csco_scaffold_12_000079.1:0.270952,(Carex_scoparia_H_Carex_Csco_scaffold_12_000742.1:0.0667188,Carex_scoparia_H_Carex_Csco_scaffold_14_000506.1:0.056234)n2:0.0750693)n1:0.103875)n0;
```
