## Supplementary Dataset S1 for "Gene turnover and contingency facilitated the repeated evolution of C_4_ photosynthesis in grasses": OG0039464_tree.txt

```
(Carex_scoparia_H_Carex_Csco_scaffold_12_000709.1:0.102449,(Juncus_effusus_H_Juncus_Jeff_scaffold_3_000106.1:0.557479,(Juncus_effusus_H_Juncus_Jeff_scaffold_4_000745.1:0.0157828,Juncus_effusus_H_Juncus_Jeff_scaffold_4_000447.1:0.0101817)n2:0.191459)n1:0.102449)n0;
```
