## Supplementary Dataset S1 for "Gene turnover and contingency facilitated the repeated evolution of C_4_ photosynthesis in grasses": OG0039465_tree.txt

```
(Carex_scoparia_H_Carex_Csco_scaffold_12_000639.1:0.210759,(Carex_scoparia_H_Carex_Csco_scaffold_13_000182.1:0.123839,(Carex_scoparia_H_Carex_Csco_scaffold_13_000622.1:0.13802,Carex_scoparia_H_Carex_Csco_scaffold_13_000183.1:0.112779)n2:0.0353893)n1:0.210759)n0;
```
