## Supplementary Dataset S1 for "Gene turnover and contingency facilitated the repeated evolution of C_4_ photosynthesis in grasses": OG0039466_tree.txt

```
(Carex_scoparia_H_Carex_Csco_scaffold_12_000209.1:0.00843583,(Carex_scoparia_H_Carex_Csco_scaffold_12_000211.1:0.0226855,(Carex_scoparia_H_Carex_Csco_scaffold_12_000207.1:0.0267249,Carex_scoparia_H_Carex_Csco_scaffold_12_000208.1:0.0437397)n2:0.209935)n1:0.00843583)n0;
```
