## Supplementary Dataset S1 for "Gene turnover and contingency facilitated the repeated evolution of C_4_ photosynthesis in grasses": OG0039467_tree.txt

```
(Juncus_effusus_H_Juncus_Jeff_scaffold_5_001064.1:0.145681,(Carex_scoparia_H_Carex_Csco_scaffold_25_000504.1:0.0610333,(Carex_scoparia_H_Carex_Csco_scaffold_25_000503.1:0.151027,Carex_scoparia_H_Carex_Csco_scaffold_12_000228.1:0.106125)n2:0.0377432)n1:0.145681)n0;
```
