## Supplementary Dataset S1 for "Gene turnover and contingency facilitated the repeated evolution of C_4_ photosynthesis in grasses": OG0039468_tree.txt

```
(Carex_scoparia_H_Carex_Csco_scaffold_12_000242.1:0.152551,(Juncus_effusus_H_Juncus_Jeff_scaffold_5_000042.1:0.0700962,(Juncus_effusus_H_Juncus_Jeff_scaffold_5_000039.1:0.0123527,Juncus_effusus_H_Juncus_Jeff_scaffold_5_000041.1:0.0187729)n2:0.0585459)n1:0.152551)n0;
```
