## Supplementary Dataset S1 for "Gene turnover and contingency facilitated the repeated evolution of C_4_ photosynthesis in grasses": OG0039469_tree.txt

```
(Carex_scoparia_H_Carex_Csco_scaffold_12_000531.1:0.0343518,(Carex_scoparia_H_Carex_Csco_scaffold_12_000294.1:5e-09,(Carex_scoparia_H_Carex_Csco_scaffold_32_000521.1:0.00333495,Carex_scoparia_H_Carex_Csco_scaffold_12_000295.1:0.0349611)n2:5e-09)n1:0.0343518)n0;
```
