## Supplementary Dataset S1 for "Gene turnover and contingency facilitated the repeated evolution of C_4_ photosynthesis in grasses": OG0039470_tree.txt

```
(Carex_scoparia_H_Carex_Csco_scaffold_32_000517.1:0.00361244,(Carex_scoparia_H_Carex_Csco_scaffold_12_000292.1:0.0444834,(Carex_scoparia_H_Carex_Csco_scaffold_12_000291.1:0.0112571,Carex_scoparia_H_Carex_Csco_scaffold_32_000516.1:0.14009)n2:0.0112045)n1:0.00361244)n0;
```
