## Supplementary Dataset S1 for "Gene turnover and contingency facilitated the repeated evolution of C_4_ photosynthesis in grasses": OG0039471_tree.txt

```
(Carex_scoparia_H_Carex_Csco_scaffold_12_000350.1:0.366976,(Carex_scoparia_H_Carex_Csco_scaffold_12_000351.1:0.0215996,(Carex_scoparia_H_Carex_Csco_scaffold_12_000349.1:0.0204785,Carex_scoparia_H_Carex_Csco_scaffold_12_000352.1:0.0196355)n2:0.00561459)n1:0.366976)n0;
```
