## Supplementary Dataset S1 for "Gene turnover and contingency facilitated the repeated evolution of C_4_ photosynthesis in grasses": OG0039472_tree.txt

```
(Carex_scoparia_H_Carex_Csco_scaffold_19_000480.1:0.0408769,(Carex_scoparia_H_Carex_Csco_scaffold_19_000481.1:0.0110356,(Carex_scoparia_H_Carex_Csco_scaffold_20_000380.1:0.0848657,Carex_scoparia_H_Carex_Csco_scaffold_12_000359.1:0.00748107)n2:0.00290305)n1:0.0408769)n0;
```
