## Supplementary Dataset S1 for "Gene turnover and contingency facilitated the repeated evolution of C_4_ photosynthesis in grasses": OG0039473_tree.txt

```
(Carex_scoparia_H_Carex_Csco_scaffold_12_000382.1:0.0371034,(Carex_scoparia_H_Carex_Csco_scaffold_24_000610.1:0.0419987,(Carex_scoparia_H_Carex_Csco_scaffold_24_000609.1:0.0927267,Carex_scoparia_H_Carex_Csco_scaffold_24_000075.1:0.0192232)n2:0.00700116)n1:0.0371034)n0;
```
