## Supplementary Dataset S1 for "Gene turnover and contingency facilitated the repeated evolution of C_4_ photosynthesis in grasses": OG0039474_tree.txt

```
(Carex_scoparia_H_Carex_Csco_scaffold_13_000026.1:0.0473248,(Carex_scoparia_H_Carex_Csco_scaffold_13_000027.1:0.0819013,(Carex_scoparia_H_Carex_Csco_scaffold_13_000024.1:0.0241117,Carex_scoparia_H_Carex_Csco_scaffold_13_000025.1:0.0216218)n2:0.0586877)n1:0.0473248)n0;
```
