## Supplementary Dataset S1 for "Gene turnover and contingency facilitated the repeated evolution of C_4_ photosynthesis in grasses": OG0039475_tree.txt

```
(Carex_scoparia_H_Carex_Csco_scaffold_13_000028.1:0.016827,(Carex_scoparia_H_Carex_Csco_scaffold_13_000029.1:0.0227938,(Carex_scoparia_H_Carex_Csco_scaffold_17_000697.1:0.0527699,Carex_scoparia_H_Carex_Csco_scaffold_17_000696.1:0.0924045)n2:0.0962421)n1:0.016827)n0;
```
