## Supplementary Dataset S1 for "Gene turnover and contingency facilitated the repeated evolution of C_4_ photosynthesis in grasses": OG0039476_tree.txt

```
(Carex_scoparia_H_Carex_Csco_scaffold_13_000089.1:0.0210734,(Carex_scoparia_H_Carex_Csco_scaffold_13_000749.1:0.0289666,(Carex_scoparia_H_Carex_Csco_scaffold_13_000093.1:0.0742372,Carex_scoparia_H_Carex_Csco_scaffold_13_000751.1:0.0599587)n2:0.00861896)n1:0.0210734)n0;
```
