## Supplementary Dataset S1 for "Gene turnover and contingency facilitated the repeated evolution of C_4_ photosynthesis in grasses": OG0039477_tree.txt

```
(Carex_scoparia_H_Carex_Csco_scaffold_25_000223.1:0.0305311,(Carex_scoparia_H_Carex_Csco_scaffold_26_000491.1:0.0490876,(Carex_scoparia_H_Carex_Csco_scaffold_30_000187.1:0.204378,Carex_scoparia_H_Carex_Csco_scaffold_13_000137.1:0.106806)n2:0.0832528)n1:0.0305311)n0;
```
