## Supplementary Dataset S1 for "Gene turnover and contingency facilitated the repeated evolution of C_4_ photosynthesis in grasses": OG0039478_tree.txt

```
(Carex_scoparia_H_Carex_Csco_scaffold_13_000156.1:0.0367267,(Carex_scoparia_H_Carex_Csco_scaffold_13_000157.1:0.191289,(Carex_scoparia_H_Carex_Csco_scaffold_13_000154.1:0.0702918,Carex_scoparia_H_Carex_Csco_scaffold_13_000155.1:0.0463669)n2:0.48895)n1:0.0367267)n0;
```
