## Supplementary Dataset S1 for "Gene turnover and contingency facilitated the repeated evolution of C_4_ photosynthesis in grasses": OG0039479_tree.txt

```
(Carex_scoparia_H_Carex_Csco_scaffold_19_000150.1:0.0136684,(Carex_scoparia_H_Carex_Csco_scaffold_19_000151.1:0.0272602,(Carex_scoparia_H_Carex_Csco_scaffold_13_000159.1:0.0393084,Carex_scoparia_H_Carex_Csco_scaffold_33_000184.1:0.017735)n2:0.00689437)n1:0.0136684)n0;
```
