## Supplementary Dataset S1 for "Gene turnover and contingency facilitated the repeated evolution of C_4_ photosynthesis in grasses": OG0039480_tree.txt

```
((Carex_scoparia_H_Carex_Csco_scaffold_13_000192.1:0.205486,Carex_scoparia_H_Carex_Csco_scaffold_21_000328.1:0.132354)n1:0.0368306,(Juncus_effusus_H_Juncus_Jeff_scaffold_18_000177.1:0.322471,Juncus_effusus_H_Juncus_Jeff_scaffold_21_000250.1:0.165414)n2:0.0368306)n0;
```
