## Supplementary Dataset S1 for "Gene turnover and contingency facilitated the repeated evolution of C_4_ photosynthesis in grasses": OG0039481_tree.txt

```
(Juncus_effusus_H_Juncus_Jeff_scaffold_8_000753.1:0.197753,(Carex_scoparia_H_Carex_Csco_scaffold_13_000219.1:0.0623209,(Carex_scoparia_H_Carex_Csco_scaffold_19_000186.1:0.316843,Carex_scoparia_H_Carex_Csco_scaffold_24_000153.1:0.0194009)n2:0.094817)n1:0.197753)n0;
```
