## Supplementary Dataset S1 for "Gene turnover and contingency facilitated the repeated evolution of C_4_ photosynthesis in grasses": OG0039482_tree.txt

```
(Carex_scoparia_H_Carex_Csco_scaffold_13_000564.1:0.0306037,(Carex_scoparia_H_Carex_Csco_scaffold_13_000563.1:0.0642923,(Carex_scoparia_H_Carex_Csco_scaffold_13_000565.1:0.00543401,Carex_scoparia_H_Carex_Csco_scaffold_13_000562.1:0.0283639)n2:0.295897)n1:0.0306037)n0;
```
