## Supplementary Dataset S1 for "Gene turnover and contingency facilitated the repeated evolution of C_4_ photosynthesis in grasses": OG0039483_tree.txt

```
(Carex_scoparia_H_Carex_Csco_scaffold_13_000253.1:0.0935573,(Carex_scoparia_H_Carex_Csco_scaffold_13_000248.1:0.0625029,(Carex_scoparia_H_Carex_Csco_scaffold_13_000249.1:0.0830313,Carex_scoparia_H_Carex_Csco_scaffold_13_000250.1:0.0532409)n2:0.0426488)n1:0.0935573)n0;
```
