## Supplementary Dataset S1 for "Gene turnover and contingency facilitated the repeated evolution of C_4_ photosynthesis in grasses": OG0039484_tree.txt

```
(Carex_scoparia_H_Carex_Csco_scaffold_13_000259.1:0.0187661,(Carex_scoparia_H_Carex_Csco_scaffold_13_000257.1:0.0321325,(Carex_scoparia_H_Carex_Csco_scaffold_26_000244.1:0.0674703,Carex_scoparia_H_Carex_Csco_scaffold_13_000258.1:0.0167738)n2:0.00829784)n1:0.0187661)n0;
```
