## Supplementary Dataset S1 for "Gene turnover and contingency facilitated the repeated evolution of C_4_ photosynthesis in grasses": OG0039485_tree.txt

```
(Carex_scoparia_H_Carex_Csco_scaffold_18_000533.1:0.0117225,(Carex_scoparia_H_Carex_Csco_scaffold_18_000532.1:0.0372333,(Carex_scoparia_H_Carex_Csco_scaffold_13_000532.1:0.067973,Carex_scoparia_H_Carex_Csco_scaffold_18_000531.1:0.0615382)n2:0.184201)n1:0.0117225)n0;
```
