## Supplementary Dataset S1 for "Gene turnover and contingency facilitated the repeated evolution of C_4_ photosynthesis in grasses": OG0039486_tree.txt

```
(Carex_scoparia_H_Carex_Csco_scaffold_13_000501.1:0.101059,(Carex_scoparia_H_Carex_Csco_scaffold_14_000600.1:0.0924809,(Carex_scoparia_H_Carex_Csco_scaffold_14_000601.1:0.120314,Carex_scoparia_H_Carex_Csco_scaffold_14_000599.1:0.0579396)n2:0.0700697)n1:0.101059)n0;
```
