## Supplementary Dataset S1 for "Gene turnover and contingency facilitated the repeated evolution of C_4_ photosynthesis in grasses": OG0039487_tree.txt

```
(Carex_scoparia_H_Carex_Csco_scaffold_13_000452.1:0.146139,(Juncus_effusus_H_Juncus_Jeff_scaffold_8_000547.1:0.139962,(Juncus_effusus_H_Juncus_Jeff_scaffold_8_000481.1:0.0505936,Juncus_effusus_H_Juncus_Jeff_scaffold_8_000569.1:0.0506238)n2:0.074816)n1:0.146139)n0;
```
