## Supplementary Dataset S1 for "Gene turnover and contingency facilitated the repeated evolution of C_4_ photosynthesis in grasses": OG0039488_tree.txt

```
(Carex_scoparia_H_Carex_Csco_scaffold_14_000759.1:0.0525499,(Carex_scoparia_H_Carex_Csco_scaffold_14_000758.1:0.00352053,(Carex_scoparia_H_Carex_Csco_scaffold_14_000080.1:0.00301966,Carex_scoparia_H_Carex_Csco_scaffold_14_000760.1:5e-09)n2:0.161235)n1:0.0525499)n0;
```
