## Supplementary Dataset S1 for "Gene turnover and contingency facilitated the repeated evolution of C_4_ photosynthesis in grasses": OG0039489_tree.txt

```
(Carex_scoparia_H_Carex_Csco_scaffold_14_000756.1:0.0762913,(Carex_scoparia_H_Carex_Csco_scaffold_14_000084.1:0.0250907,(Carex_scoparia_H_Carex_Csco_scaffold_14_000757.1:0.079165,Carex_scoparia_H_Carex_Csco_scaffold_14_000766.1:0.00611587)n2:0.0184278)n1:0.0762913)n0;
```
