## Supplementary Dataset S1 for "Gene turnover and contingency facilitated the repeated evolution of C_4_ photosynthesis in grasses": OG0039490_tree.txt

```
(Juncus_effusus_H_Juncus_Jeff_scaffold_5_000743.1:0.198744,((Carex_scoparia_H_Carex_Csco_scaffold_14_000082.1:0,Carex_scoparia_H_Carex_Csco_scaffold_14_000762.1:0)n2:0.0728661,Carex_scoparia_H_Carex_Csco_scaffold_24_000281.1:0.0725094)n1:0.198744)n0;
```
