## Supplementary Dataset S1 for "Gene turnover and contingency facilitated the repeated evolution of C_4_ photosynthesis in grasses": OG0039491_tree.txt

```
(Carex_scoparia_H_Carex_Csco_scaffold_25_000646.1:0.189154,(Carex_scoparia_H_Carex_Csco_scaffold_16_000547.1:0.00945118,(Carex_scoparia_H_Carex_Csco_scaffold_25_000648.1:0.154326,Carex_scoparia_H_Carex_Csco_scaffold_14_000091.1:0.093356)n2:0.113125)n1:0.189154)n0;
```
