## Supplementary Dataset S1 for "Gene turnover and contingency facilitated the repeated evolution of C_4_ photosynthesis in grasses": OG0039492_tree.txt

```
(Carex_scoparia_H_Carex_Csco_scaffold_14_000101.1:0.124031,(Juncus_effusus_H_Juncus_Jeff_scaffold_2_000023.1:0.0528913,(Juncus_effusus_H_Juncus_Jeff_scaffold_2_000020.1:0.0780893,Juncus_effusus_H_Juncus_Jeff_scaffold_2_000014.1:0.0289823)n2:0.0195912)n1:0.124031)n0;
```
