## Supplementary Dataset S1 for "Gene turnover and contingency facilitated the repeated evolution of C_4_ photosynthesis in grasses": OG0039493_tree.txt

```
(Carex_scoparia_H_Carex_Csco_scaffold_14_000110.1:0.00981001,(Carex_scoparia_H_Carex_Csco_scaffold_14_000111.1:0.021149,(Carex_scoparia_H_Carex_Csco_scaffold_27_000464.1:0.0798295,Carex_scoparia_H_Carex_Csco_scaffold_33_000112.1:0.0713577)n2:0.0859133)n1:0.00981001)n0;
```
