## Supplementary Dataset S1 for "Gene turnover and contingency facilitated the repeated evolution of C_4_ photosynthesis in grasses": OG0039494_tree.txt

```
(Carex_scoparia_H_Carex_Csco_scaffold_14_000140.1:0.0387772,(Carex_scoparia_H_Carex_Csco_scaffold_14_000683.1:0.117808,(Carex_scoparia_H_Carex_Csco_scaffold_14_000139.1:0.00670294,Carex_scoparia_H_Carex_Csco_scaffold_14_000682.1:0.0262187)n2:0.0587617)n1:0.0387772)n0;
```
