## Supplementary Dataset S1 for "Gene turnover and contingency facilitated the repeated evolution of C_4_ photosynthesis in grasses": OG0039495_tree.txt

```
(Carex_scoparia_H_Carex_Csco_scaffold_14_000675.1:0.0320768,(Carex_scoparia_H_Carex_Csco_scaffold_14_000152.1:0.0623398,(Carex_scoparia_H_Carex_Csco_scaffold_14_000150.1:0.0624222,Carex_scoparia_H_Carex_Csco_scaffold_14_000151.1:0.0490371)n2:0.0236577)n1:0.0320768)n0;
```
