## Supplementary Dataset S1 for "Gene turnover and contingency facilitated the repeated evolution of C_4_ photosynthesis in grasses": OG0039496_tree.txt

```
(Carex_scoparia_H_Carex_Csco_scaffold_14_000660.1:0.0127834,(Carex_scoparia_H_Carex_Csco_scaffold_14_000663.1:5e-09,(Carex_scoparia_H_Carex_Csco_scaffold_14_000658.1:0.0190075,Carex_scoparia_H_Carex_Csco_scaffold_14_000657.1:0.023953)n2:5e-09)n1:0.0127834)n0;
```
