## Supplementary Dataset S1 for "Gene turnover and contingency facilitated the repeated evolution of C_4_ photosynthesis in grasses": OG0039497_tree.txt

```
(Carex_scoparia_H_Carex_Csco_scaffold_14_000180.1:0.0307492,(Carex_scoparia_H_Carex_Csco_scaffold_14_000179.1:0.00628849,(Carex_scoparia_H_Carex_Csco_scaffold_14_000647.1:0.381476,Carex_scoparia_H_Carex_Csco_scaffold_14_000648.1:5e-09)n2:0.0307671)n1:0.0307492)n0;
```
