## Supplementary Dataset S1 for "Gene turnover and contingency facilitated the repeated evolution of C_4_ photosynthesis in grasses": OG0039498_tree.txt

```
(Carex_scoparia_H_Carex_Csco_scaffold_14_000288.1:0.0911219,(Juncus_effusus_H_Juncus_Jeff_scaffold_2_000141.1:0.12497,(Juncus_effusus_H_Juncus_Jeff_scaffold_13_000522.1:0.0809458,Juncus_effusus_H_Juncus_Jeff_scaffold_14_000638.1:0.115727)n2:0.0485574)n1:0.0911219)n0;
```
