## Supplementary Dataset S1 for "Gene turnover and contingency facilitated the repeated evolution of C_4_ photosynthesis in grasses": OG0039499_tree.txt

```
((Carex_scoparia_H_Carex_Csco_scaffold_21_000135.1:0.306764,Carex_scoparia_H_Carex_Csco_scaffold_14_000504.1:0.230585)n1:0.0602326,(Juncus_effusus_H_Juncus_Jeff_scaffold_2_001653.1:0.0222879,Juncus_effusus_H_Juncus_Jeff_scaffold_2_001652.1:0.027791)n2:0.0602326)n0;
```
