## Supplementary Dataset S1 for "Gene turnover and contingency facilitated the repeated evolution of C_4_ photosynthesis in grasses": OG0039500_tree.txt

```
(Carex_scoparia_H_Carex_Csco_scaffold_15_000831.1:0.0333385,(Carex_scoparia_H_Carex_Csco_scaffold_15_000830.1:0.0280934,(Carex_scoparia_H_Carex_Csco_scaffold_15_000829.1:0.032805,Carex_scoparia_H_Carex_Csco_scaffold_15_000832.1:0.0225194)n2:0.009281)n1:0.0333385)n0;
```
