## Supplementary Dataset S1 for "Gene turnover and contingency facilitated the repeated evolution of C_4_ photosynthesis in grasses": OG0039501_tree.txt

```
(Juncus_effusus_H_Juncus_Jeff_scaffold_18_000650.1:0.143395,(Carex_scoparia_H_Carex_Csco_scaffold_15_000755.1:0.0217143,(Carex_scoparia_H_Carex_Csco_scaffold_28_000180.1:0.00635572,Carex_scoparia_H_Carex_Csco_scaffold_28_000181.1:0.0175486)n2:0.0183984)n1:0.143395)n0;
```
