## Supplementary Dataset S1 for "Gene turnover and contingency facilitated the repeated evolution of C_4_ photosynthesis in grasses": OG0039502_tree.txt

```
(Carex_scoparia_H_Carex_Csco_scaffold_15_000715.1:0.099865,(Juncus_effusus_H_Juncus_Jeff_scaffold_18_000131.1:0.0636041,(Juncus_effusus_H_Juncus_Jeff_scaffold_18_000132.1:0.0597034,Juncus_effusus_H_Juncus_Jeff_scaffold_18_000130.1:0.0248531)n2:0.0264228)n1:0.099865)n0;
```
