## Supplementary Dataset S1 for "Gene turnover and contingency facilitated the repeated evolution of C_4_ photosynthesis in grasses": OG0039503_tree.txt

```
(Carex_scoparia_H_Carex_Csco_scaffold_15_000380.1:0.0376232,(Carex_scoparia_H_Carex_Csco_scaffold_24_000587.1:0.101245,(Carex_scoparia_H_Carex_Csco_scaffold_15_000382.1:0.351746,Carex_scoparia_H_Carex_Csco_scaffold_15_000381.1:0.0303092)n2:0.120479)n1:0.0376232)n0;
```
