## Supplementary Dataset S1 for "Gene turnover and contingency facilitated the repeated evolution of C_4_ photosynthesis in grasses": OG0039504_tree.txt

```
((Juncus_effusus_H_Juncus_Jeff_scaffold_11_000251.1:0.00466586,Juncus_effusus_H_Juncus_Jeff_scaffold_11_000252.1:0.00714765)n1:0.163287,(Carex_scoparia_H_Carex_Csco_scaffold_15_000437.1:0.0351118,Carex_scoparia_H_Carex_Csco_scaffold_23_000163.1:0.054677)n2:0.163287)n0;
```
