## Supplementary Dataset S1 for "Gene turnover and contingency facilitated the repeated evolution of C_4_ photosynthesis in grasses": OG0039505_tree.txt

```
(Carex_scoparia_H_Carex_Csco_scaffold_16_000012.1:0.022776,(Carex_scoparia_H_Carex_Csco_scaffold_16_000013.1:0.0538294,(Carex_scoparia_H_Carex_Csco_scaffold_26_000036.1:0.0102723,Carex_scoparia_H_Carex_Csco_scaffold_26_000038.1:0.0188809)n2:0.0695875)n1:0.022776)n0;
```
