## Supplementary Dataset S1 for "Gene turnover and contingency facilitated the repeated evolution of C_4_ photosynthesis in grasses": OG0039506_tree.txt

```
(Carex_scoparia_H_Carex_Csco_scaffold_16_000753.1:0.0635953,(Carex_scoparia_H_Carex_Csco_scaffold_16_000751.1:0.114728,(Carex_scoparia_H_Carex_Csco_scaffold_16_000752.1:0.103392,Carex_scoparia_H_Carex_Csco_scaffold_25_000164.1:0.018044)n2:0.0435509)n1:0.0635953)n0;
```
