## Supplementary Dataset S1 for "Gene turnover and contingency facilitated the repeated evolution of C_4_ photosynthesis in grasses": OG0039507_tree.txt

```
(Carex_scoparia_H_Carex_Csco_scaffold_19_000153.1:0.019749,(Carex_scoparia_H_Carex_Csco_scaffold_31_000386.1:0.0386817,(Carex_scoparia_H_Carex_Csco_scaffold_31_000192.1:0.638146,Carex_scoparia_H_Carex_Csco_scaffold_16_000715.1:0.0649319)n2:0.0358945)n1:0.019749)n0;
```
