## Supplementary Dataset S1 for "Gene turnover and contingency facilitated the repeated evolution of C_4_ photosynthesis in grasses": OG0039508_tree.txt

```
(Carex_scoparia_H_Carex_Csco_scaffold_16_000694.1:0.138084,(Juncus_effusus_H_Juncus_Jeff_scaffold_6_000460.1:0.0908997,(Juncus_effusus_H_Juncus_Jeff_scaffold_6_000765.1:0.00987659,Juncus_effusus_H_Juncus_Jeff_scaffold_6_000455.1:0.0132091)n2:0.177125)n1:0.138084)n0;
```
