## Supplementary Dataset S1 for "Gene turnover and contingency facilitated the repeated evolution of C_4_ photosynthesis in grasses": OG0039509_tree.txt

```
(Carex_scoparia_H_Carex_Csco_scaffold_16_000664.1:0.0137235,(Carex_scoparia_H_Carex_Csco_scaffold_16_000663.1:0.0287291,(Carex_scoparia_H_Carex_Csco_scaffold_16_000666.1:0.364223,Carex_scoparia_H_Carex_Csco_scaffold_16_000143.1:0.0246723)n2:0.0202128)n1:0.0137235)n0;
```
