## Supplementary Dataset S1 for "Gene turnover and contingency facilitated the repeated evolution of C_4_ photosynthesis in grasses": OG0039510_tree.txt

```
(Carex_scoparia_H_Carex_Csco_scaffold_16_000193.1:0.109502,((Carex_scoparia_H_Carex_Csco_scaffold_16_000190.1:0,Carex_scoparia_H_Carex_Csco_scaffold_16_000191.1:0)n2:0.0158177,Carex_scoparia_H_Carex_Csco_scaffold_16_000192.1:0.0883062)n1:0.109502)n0;
```
