## Supplementary Dataset S1 for "Gene turnover and contingency facilitated the repeated evolution of C_4_ photosynthesis in grasses": OG0039511_tree.txt

```
(Carex_scoparia_H_Carex_Csco_scaffold_16_000195.1:0.017672,(Carex_scoparia_H_Carex_Csco_scaffold_16_000196.1:0.0507937,(Carex_scoparia_H_Carex_Csco_scaffold_16_000197.1:0.0777644,Carex_scoparia_H_Carex_Csco_scaffold_16_000194.1:0.0807272)n2:0.0238255)n1:0.017672)n0;
```
