## Supplementary Dataset S1 for "Gene turnover and contingency facilitated the repeated evolution of C_4_ photosynthesis in grasses": OG0039512_tree.txt

```
(Carex_scoparia_H_Carex_Csco_scaffold_16_000612.1:0.0160549,(Carex_scoparia_H_Carex_Csco_scaffold_16_000213.1:0.0388182,(Carex_scoparia_H_Carex_Csco_scaffold_16_000613.1:0.036459,Carex_scoparia_H_Carex_Csco_scaffold_32_000133.1:0.0608967)n2:0.131988)n1:0.0160549)n0;
```
