## Supplementary Dataset S1 for "Gene turnover and contingency facilitated the repeated evolution of C_4_ photosynthesis in grasses": OG0039513_tree.txt

```
(Juncus_effusus_H_Juncus_Jeff_scaffold_2_000095.1:0.276656,(Carex_scoparia_H_Carex_Csco_scaffold_16_000596.1:0.0443045,(Carex_scoparia_H_Carex_Csco_scaffold_21_000735.1:0.0524187,Carex_scoparia_H_Carex_Csco_scaffold_21_000734.1:0.0379907)n2:0.0459071)n1:0.276656)n0;
```
