## Supplementary Dataset S1 for "Gene turnover and contingency facilitated the repeated evolution of C_4_ photosynthesis in grasses": OG0039514_tree.txt

```
(Carex_scoparia_H_Carex_Csco_scaffold_16_000588.1:0.0195397,(Carex_scoparia_H_Carex_Csco_scaffold_16_000432.1:0.080517,(Carex_scoparia_H_Carex_Csco_scaffold_16_000587.1:0.0325759,Carex_scoparia_H_Carex_Csco_scaffold_16_000586.1:0.242467)n2:0.280917)n1:0.0195397)n0;
```
