## Supplementary Dataset S1 for "Gene turnover and contingency facilitated the repeated evolution of C_4_ photosynthesis in grasses": OG0039515_tree.txt

```
(Carex_scoparia_H_Carex_Csco_scaffold_16_000284.1:0.052131,(Carex_scoparia_H_Carex_Csco_scaffold_24_000341.1:5e-09,(Carex_scoparia_H_Carex_Csco_scaffold_16_000283.1:0.049171,Carex_scoparia_H_Carex_Csco_scaffold_24_000336.1:0.00139718)n2:5e-09)n1:0.052131)n0;
```
