## Supplementary Dataset S1 for "Gene turnover and contingency facilitated the repeated evolution of C_4_ photosynthesis in grasses": OG0039516_tree.txt

```
(Juncus_effusus_H_Juncus_Jeff_scaffold_7_000494.1:0.158522,(Carex_scoparia_H_Carex_Csco_scaffold_16_000344.1:0.0128976,(Carex_scoparia_H_Carex_Csco_scaffold_16_000448.1:0.04476,Carex_scoparia_H_Carex_Csco_scaffold_16_000342.1:0.0193214)n2:0.0056708)n1:0.158522)n0;
```
