## Supplementary Dataset S1 for "Gene turnover and contingency facilitated the repeated evolution of C_4_ photosynthesis in grasses": OG0039517_tree.txt

```
(Tillandsia_fasciculata_H_Tillandsia_CM054941.1_000251.1:0.182707,(Carex_scoparia_H_Carex_Csco_scaffold_31_000417.1:0.0566899,(Carex_scoparia_H_Carex_Csco_scaffold_17_000022.1:0.00968258,Carex_scoparia_H_Carex_Csco_scaffold_31_000414.1:5e-09)n2:0.0330612)n1:0.182707)n0;
```
