## Supplementary Dataset S1 for "Gene turnover and contingency facilitated the repeated evolution of C_4_ photosynthesis in grasses": OG0039518_tree.txt

```
(Juncus_effusus_H_Juncus_Jeff_scaffold_15_000163.1:0.0963544,(Carex_scoparia_H_Carex_Csco_scaffold_17_000634.1:0.107792,(Carex_scoparia_H_Carex_Csco_scaffold_17_000088.1:0.0160067,Carex_scoparia_H_Carex_Csco_scaffold_22_000457.1:0.0321672)n2:0.117694)n1:0.0963544)n0;
```
