## Supplementary Dataset S1 for "Gene turnover and contingency facilitated the repeated evolution of C_4_ photosynthesis in grasses": OG0039519_tree.txt

```
(Carex_scoparia_H_Carex_Csco_scaffold_17_000105.1:0.139286,(Juncus_effusus_H_Juncus_Jeff_scaffold_3_000021.1:0.108379,(Juncus_effusus_H_Juncus_Jeff_scaffold_2_001098.1:0.0820122,Juncus_effusus_H_Juncus_Jeff_scaffold_17_000826.1:0.0691251)n2:0.0873085)n1:0.139286)n0;
```
