## Supplementary Dataset S1 for "Gene turnover and contingency facilitated the repeated evolution of C_4_ photosynthesis in grasses": OG0039520_tree.txt

```
(Carex_scoparia_H_Carex_Csco_scaffold_17_000118.1:0.0879181,(Carex_scoparia_H_Carex_Csco_scaffold_17_000121.1:0.111192,(Carex_scoparia_H_Carex_Csco_scaffold_17_000119.1:0.0857711,Carex_scoparia_H_Carex_Csco_scaffold_17_000120.1:0.0180327)n2:0.105387)n1:0.0879181)n0;
```
