## Supplementary Dataset S1 for "Gene turnover and contingency facilitated the repeated evolution of C_4_ photosynthesis in grasses": OG0039521_tree.txt

```
((Juncus_effusus_H_Juncus_Jeff_scaffold_5_001054.1:0.233273,Juncus_effusus_H_Juncus_Jeff_scaffold_9_000385.1:0.120638)n1:0.0473132,(Carex_scoparia_H_Carex_Csco_scaffold_17_000536.1:0.228283,Carex_scoparia_H_Carex_Csco_scaffold_31_000025.1:0.132523)n2:0.0473132)n0;
```
