## Supplementary Dataset S1 for "Gene turnover and contingency facilitated the repeated evolution of C_4_ photosynthesis in grasses": OG0039522_tree.txt

```
(Carex_scoparia_H_Carex_Csco_scaffold_17_000243.1:0.0552357,(Carex_scoparia_H_Carex_Csco_scaffold_26_000247.1:0.098609,(Carex_scoparia_H_Carex_Csco_scaffold_33_000071.1:0.13754,Carex_scoparia_H_Carex_Csco_scaffold_26_000397.1:0.0593684)n2:0.020872)n1:0.0552357)n0;
```
