## Supplementary Dataset S1 for "Gene turnover and contingency facilitated the repeated evolution of C_4_ photosynthesis in grasses": OG0039523_tree.txt

```
(Carex_scoparia_H_Carex_Csco_scaffold_17_000419.1:0.0220354,(Carex_scoparia_H_Carex_Csco_scaffold_17_000418.1:0.0165658,(Carex_scoparia_H_Carex_Csco_scaffold_17_000417.1:0.13962,Carex_scoparia_H_Carex_Csco_scaffold_17_000290.1:0.0135567)n2:0.0292616)n1:0.0220354)n0;
```
