## Supplementary Dataset S1 for "Gene turnover and contingency facilitated the repeated evolution of C_4_ photosynthesis in grasses": OG0039524_tree.txt

```
(Carex_scoparia_H_Carex_Csco_scaffold_18_000575.1:0.0891119,(Juncus_effusus_H_Juncus_Jeff_scaffold_5_000145.1:0.146018,(Juncus_effusus_H_Juncus_Jeff_scaffold_21_000504.1:0.322686,Juncus_effusus_H_Juncus_Jeff_scaffold_6_000310.1:0.191178)n2:0.0956568)n1:0.0891119)n0;
```
