## Supplementary Dataset S1 for "Gene turnover and contingency facilitated the repeated evolution of C_4_ photosynthesis in grasses": OG0039525_tree.txt

```
(Carex_scoparia_H_Carex_Csco_scaffold_18_000250.1:0.130987,(Juncus_effusus_H_Juncus_Jeff_scaffold_13_000035.1:0.0983298,(Juncus_effusus_H_Juncus_Jeff_scaffold_13_000034.1:0.11751,Juncus_effusus_H_Juncus_Jeff_scaffold_13_000036.1:0.0625366)n2:0.0219416)n1:0.130987)n0;
```
