## Supplementary Dataset S1 for "Gene turnover and contingency facilitated the repeated evolution of C_4_ photosynthesis in grasses": OG0039526_tree.txt

```
(Carex_scoparia_H_Carex_Csco_scaffold_18_000272.1:0.00379141,(Carex_scoparia_H_Carex_Csco_scaffold_18_000273.1:5e-09,(Carex_scoparia_H_Carex_Csco_scaffold_18_000270.1:0.0147421,Carex_scoparia_H_Carex_Csco_scaffold_18_000274.1:0.00891747)n2:0.00402701)n1:0.00379141)n0;
```
