## Supplementary Dataset S1 for "Gene turnover and contingency facilitated the repeated evolution of C_4_ photosynthesis in grasses": OG0039527_tree.txt

```
(Carex_scoparia_H_Carex_Csco_scaffold_18_000414.1:0.0309543,(Carex_scoparia_H_Carex_Csco_scaffold_18_000416.1:0.0559779,(Carex_scoparia_H_Carex_Csco_scaffold_18_000418.1:0.10097,Carex_scoparia_H_Carex_Csco_scaffold_18_000417.1:0.0709607)n2:0.0357395)n1:0.0309543)n0;
```
