## Supplementary Dataset S1 for "Gene turnover and contingency facilitated the repeated evolution of C_4_ photosynthesis in grasses": OG0039528_tree.txt

```
(Olyra_latifolia_scaffold146_186069_190435_-:0.154142,(Carex_scoparia_H_Carex_Csco_scaffold_18_000415.1:0.0795432,(Carex_scoparia_H_Carex_Csco_scaffold_22_000531.1:5e-09,Carex_scoparia_H_Carex_Csco_scaffold_22_000530.1:5e-09)n2:0.0278378)n1:0.154142)n0;
```
