## Supplementary Dataset S1 for "Gene turnover and contingency facilitated the repeated evolution of C_4_ photosynthesis in grasses": OG0039529_tree.txt

```
(Carex_scoparia_H_Carex_Csco_scaffold_18_000370.1:0.101915,(Juncus_effusus_H_Juncus_Jeff_scaffold_3_000317.1:0.118178,(Juncus_effusus_H_Juncus_Jeff_scaffold_3_001374.1:0.0529011,Juncus_effusus_H_Juncus_Jeff_scaffold_3_000316.1:0.0644541)n2:0.00994799)n1:0.101915)n0;
```
