## Supplementary Dataset S1 for "Gene turnover and contingency facilitated the repeated evolution of C_4_ photosynthesis in grasses": OG0039530_tree.txt

```
(Carex_scoparia_H_Carex_Csco_scaffold_19_000048.1:0.120481,(Juncus_effusus_H_Juncus_Jeff_scaffold_5_000851.1:0.028872,(Juncus_effusus_H_Juncus_Jeff_scaffold_5_000389.1:5e-09,Juncus_effusus_H_Juncus_Jeff_scaffold_5_000392.1:0.00196436)n2:0.0317491)n1:0.120481)n0;
```
