## Supplementary Dataset S1 for "Gene turnover and contingency facilitated the repeated evolution of C_4_ photosynthesis in grasses": OG0039531_tree.txt

```
(Carex_scoparia_H_Carex_Csco_scaffold_19_000623.1:0.0120206,(Carex_scoparia_H_Carex_Csco_scaffold_19_000075.1:0.0216709,(Carex_scoparia_H_Carex_Csco_scaffold_19_000077.1:0.0553699,Carex_scoparia_H_Carex_Csco_scaffold_19_000076.1:0.0511201)n2:0.0126718)n1:0.0120206)n0;
```
