## Supplementary Dataset S1 for "Gene turnover and contingency facilitated the repeated evolution of C_4_ photosynthesis in grasses": OG0039532_tree.txt

```
(Juncus_effusus_H_Juncus_Jeff_scaffold_3_000712.1:0.12166,(Carex_scoparia_H_Carex_Csco_scaffold_19_000550.1:0.0649219,(Carex_scoparia_H_Carex_Csco_scaffold_19_000549.1:0.0325517,Carex_scoparia_H_Carex_Csco_scaffold_28_000590.1:0.00417616)n2:0.0390809)n1:0.12166)n0;
```
