## Supplementary Dataset S1 for "Gene turnover and contingency facilitated the repeated evolution of C_4_ photosynthesis in grasses": OG0039533_tree.txt

```
(Carex_scoparia_H_Carex_Csco_scaffold_19_000478.1:0.0245318,(Carex_scoparia_H_Carex_Csco_scaffold_19_000475.1:0.0936921,(Carex_scoparia_H_Carex_Csco_scaffold_19_000185.1:0.103495,Carex_scoparia_H_Carex_Csco_scaffold_19_000477.1:0.0443354)n2:0.152287)n1:0.0245318)n0;
```
