## Supplementary Dataset S1 for "Gene turnover and contingency facilitated the repeated evolution of C_4_ photosynthesis in grasses": OG0039534_tree.txt

```
(Carex_scoparia_H_Carex_Csco_scaffold_24_000633.1:0.0398328,(Carex_scoparia_H_Carex_Csco_scaffold_24_000634.1:0.0611727,(Carex_scoparia_H_Carex_Csco_scaffold_19_000191.1:5e-09,Carex_scoparia_H_Carex_Csco_scaffold_24_000635.1:0.0428767)n2:0.0110131)n1:0.0398328)n0;
```
