## Supplementary Dataset S1 for "Gene turnover and contingency facilitated the repeated evolution of C_4_ photosynthesis in grasses": OG0039535_tree.txt

```
(Carex_scoparia_H_Carex_Csco_scaffold_20_000427.1:0.156006,(Carex_scoparia_H_Carex_Csco_scaffold_19_000222.1:0.0278762,(Carex_scoparia_H_Carex_Csco_scaffold_19_000221.1:0.0117815,Carex_scoparia_H_Carex_Csco_scaffold_19_000223.1:0.0193137)n2:0.0259033)n1:0.156006)n0;
```
