## Supplementary Dataset S1 for "Gene turnover and contingency facilitated the repeated evolution of C_4_ photosynthesis in grasses": OG0039536_tree.txt

```
(Juncus_effusus_H_Juncus_Jeff_scaffold_15_000093.1:0.127614,(Carex_scoparia_H_Carex_Csco_scaffold_24_000586.1:0.0328264,(Carex_scoparia_H_Carex_Csco_scaffold_19_000321.1:0.0148859,Carex_scoparia_H_Carex_Csco_scaffold_20_000643.1:0.0244984)n2:0.0135762)n1:0.127614)n0;
```
