## Supplementary Dataset S1 for "Gene turnover and contingency facilitated the repeated evolution of C_4_ photosynthesis in grasses": OG0039537_tree.txt

```
(Carex_scoparia_H_Carex_Csco_scaffold_20_000717.1:0.00319135,(Carex_scoparia_H_Carex_Csco_scaffold_33_000117.1:5e-09,(Carex_scoparia_H_Carex_Csco_scaffold_20_000716.1:5e-09,Carex_scoparia_H_Carex_Csco_scaffold_33_000116.1:0.00470715)n2:0.67563)n1:0.00319135)n0;
```
