## Supplementary Dataset S1 for "Gene turnover and contingency facilitated the repeated evolution of C_4_ photosynthesis in grasses": OG0039538_tree.txt

```
(Carex_scoparia_H_Carex_Csco_scaffold_20_000638.1:2.5e-09,(Carex_scoparia_H_Carex_Csco_scaffold_20_000637.1:0.00449715,(Carex_scoparia_H_Carex_Csco_scaffold_20_000060.1:0.213041,Carex_scoparia_H_Carex_Csco_scaffold_20_000640.1:0.0915865)n2:0.0835423)n1:2.5e-09)n0;
```
