## Supplementary Dataset S1 for "Gene turnover and contingency facilitated the repeated evolution of C_4_ photosynthesis in grasses": OG0039539_tree.txt

```
(Carex_scoparia_H_Carex_Csco_scaffold_20_000155.1:0.167912,(Juncus_effusus_H_Juncus_Jeff_scaffold_9_000448.1:0.0266017,(Juncus_effusus_H_Juncus_Jeff_scaffold_9_000449.1:0.027718,Juncus_effusus_H_Juncus_Jeff_scaffold_2_001338.1:0.0163779)n2:0.00441636)n1:0.167912)n0;
```
