## Supplementary Dataset S1 for "Gene turnover and contingency facilitated the repeated evolution of C_4_ photosynthesis in grasses": OG0039540_tree.txt

```
(Carex_scoparia_H_Carex_Csco_scaffold_24_000098.1:0.0309562,(Carex_scoparia_H_Carex_Csco_scaffold_24_000099.1:0.0600434,(Carex_scoparia_H_Carex_Csco_scaffold_20_000491.1:0.00909152,Carex_scoparia_H_Carex_Csco_scaffold_20_000489.1:0.00382906)n2:0.0984679)n1:0.0309562)n0;
```
