## Supplementary Dataset S1 for "Gene turnover and contingency facilitated the repeated evolution of C_4_ photosynthesis in grasses": OG0039541_tree.txt

```
((Carex_scoparia_H_Carex_Csco_scaffold_28_000146.1:0.151333,Juncus_effusus_H_Juncus_Jeff_scaffold_3_000198.1:0.2211)n1:0.0773846,(Juncus_effusus_H_Juncus_Jeff_scaffold_13_000519.1:0.549829,Carex_scoparia_H_Carex_Csco_scaffold_20_000263.1:0.32069)n2:0.0773846)n0;
```
