## Supplementary Dataset S1 for "Gene turnover and contingency facilitated the repeated evolution of C_4_ photosynthesis in grasses": OG0039542_tree.txt

```
(Carex_scoparia_H_Carex_Csco_scaffold_20_000348.1:0.260361,(Leersia_perrieri_LPERR10G10720:0.129873,(Oryza_sativa_LOC_Os10g35120:0.066291,Oryza_sativa_LOC_Os10g35330:0.0272671)n2:0.155553)n1:0.260361)n0;
```
