## Supplementary Dataset S1 for "Gene turnover and contingency facilitated the repeated evolution of C_4_ photosynthesis in grasses": OG0039543_tree.txt

```
(Juncus_effusus_H_Juncus_Jeff_scaffold_5_000989.1:0.0829771,(Carex_scoparia_H_Carex_Csco_scaffold_21_000002.1:0.515159,(Carex_scoparia_H_Carex_Csco_scaffold_23_000074.1:0.0436618,Carex_scoparia_H_Carex_Csco_scaffold_23_000075.1:0.0505902)n2:0.106485)n1:0.0829771)n0;
```
