## Supplementary Dataset S1 for "Gene turnover and contingency facilitated the repeated evolution of C_4_ photosynthesis in grasses": OG0039544_tree.txt

```
((Juncus_effusus_H_Juncus_Jeff_scaffold_3_000059.1:0.190459,Juncus_effusus_H_Juncus_Jeff_scaffold_16_000025.1:0.164999)n1:0.100342,(Carex_scoparia_H_Carex_Csco_scaffold_21_000007.1:0.0137587,Carex_scoparia_H_Carex_Csco_scaffold_33_000211.1:0.0149551)n2:0.100342)n0;
```
