## Supplementary Dataset S1 for "Gene turnover and contingency facilitated the repeated evolution of C_4_ photosynthesis in grasses": OG0039545_tree.txt

```
(Carex_scoparia_H_Carex_Csco_scaffold_21_000563.1:0.216611,(Juncus_effusus_H_Juncus_Jeff_scaffold_21_000536.1:0.00775233,(Juncus_effusus_H_Juncus_Jeff_scaffold_7_000193.1:0.00408122,Juncus_effusus_H_Juncus_Jeff_scaffold_21_000535.1:0.00169889)n2:0.00297082)n1:0.216611)n0;
```
