## Supplementary Dataset S1 for "Gene turnover and contingency facilitated the repeated evolution of C_4_ photosynthesis in grasses": OG0039546_tree.txt

```
((Juncus_effusus_H_Juncus_Jeff_scaffold_19_000476.1:0.175488,Carex_scoparia_H_Carex_Csco_scaffold_21_000547.1:0.215335)n1:0.0876338,(Juncus_effusus_H_Juncus_Jeff_scaffold_2_001352.1:0.305647,Carex_scoparia_H_Carex_Csco_scaffold_29_000203.1:0.214642)n2:0.0876338)n0;
```
