## Supplementary Dataset S1 for "Gene turnover and contingency facilitated the repeated evolution of C_4_ photosynthesis in grasses": OG0039547_tree.txt

```
(Carex_scoparia_H_Carex_Csco_scaffold_21_000543.1:0.252546,(Carex_scoparia_H_Carex_Csco_scaffold_32_000093.1:0.161856,(Carex_scoparia_H_Carex_Csco_scaffold_32_000096.1:0.0388762,Carex_scoparia_H_Carex_Csco_scaffold_32_000097.1:0.050001)n2:0.15619)n1:0.252546)n0;
```
