## Supplementary Dataset S1 for "Gene turnover and contingency facilitated the repeated evolution of C_4_ photosynthesis in grasses": OG0039548_tree.txt

```
(Carex_scoparia_H_Carex_Csco_scaffold_21_000242.1:0.0868337,(Carex_scoparia_H_Carex_Csco_scaffold_29_000201.1:0.0412225,(Carex_scoparia_H_Carex_Csco_scaffold_27_000199.1:0.24214,Carex_scoparia_H_Carex_Csco_scaffold_27_000200.1:0.0547524)n2:0.0107184)n1:0.0868337)n0;
```
