## Supplementary Dataset S1 for "Gene turnover and contingency facilitated the repeated evolution of C_4_ photosynthesis in grasses": OG0039549_tree.txt

```
(Carex_scoparia_H_Carex_Csco_scaffold_21_000261.1:0.0203634,(Carex_scoparia_H_Carex_Csco_scaffold_21_000494.1:0.0316242,(Carex_scoparia_H_Carex_Csco_scaffold_21_000493.1:0.0338194,Carex_scoparia_H_Carex_Csco_scaffold_21_000495.1:0.0199221)n2:0.00221152)n1:0.0203634)n0;
```
