## Supplementary Dataset S1 for "Gene turnover and contingency facilitated the repeated evolution of C_4_ photosynthesis in grasses": OG0039550_tree.txt

```
(Carex_scoparia_H_Carex_Csco_scaffold_22_000012.1:2.5e-09,(Carex_scoparia_H_Carex_Csco_scaffold_22_000013.1:5e-09,(Carex_scoparia_H_Carex_Csco_scaffold_22_000014.1:0.105304,Carex_scoparia_H_Carex_Csco_scaffold_22_000011.1:0.0695993)n2:0.0352443)n1:2.5e-09)n0;
```
