## Supplementary Dataset S1 for "Gene turnover and contingency facilitated the repeated evolution of C_4_ photosynthesis in grasses": OG0039551_tree.txt

```
(Carex_scoparia_H_Carex_Csco_scaffold_22_000015.1:0.00198014,(Carex_scoparia_H_Carex_Csco_scaffold_29_000599.1:0.00133976,(Carex_scoparia_H_Carex_Csco_scaffold_27_000564.1:0.0144183,Carex_scoparia_H_Carex_Csco_scaffold_22_000016.1:5e-09)n2:5e-09)n1:0.00198014)n0;
```
