## Supplementary Dataset S1 for "Gene turnover and contingency facilitated the repeated evolution of C_4_ photosynthesis in grasses": OG0039552_tree.txt

```
(Carex_scoparia_H_Carex_Csco_scaffold_22_000026.1:0.135268,(Juncus_effusus_H_Juncus_Jeff_scaffold_16_000639.1:0.0424742,(Juncus_effusus_H_Juncus_Jeff_scaffold_7_000503.1:0.11421,Juncus_effusus_H_Juncus_Jeff_scaffold_93_000002.1:0.0326584)n2:0.058365)n1:0.135268)n0;
```
