## Supplementary Dataset S1 for "Gene turnover and contingency facilitated the repeated evolution of C_4_ photosynthesis in grasses": OG0039553_tree.txt

```
(Carex_scoparia_H_Carex_Csco_scaffold_22_000545.1:0.116613,(Juncus_effusus_H_Juncus_Jeff_scaffold_10_000224.1:0.0854331,(Juncus_effusus_H_Juncus_Jeff_scaffold_10_000225.1:0.0504962,Juncus_effusus_H_Juncus_Jeff_scaffold_4_000296.1:0.0304376)n2:0.0146235)n1:0.116613)n0;
```
