## Supplementary Dataset S1 for "Gene turnover and contingency facilitated the repeated evolution of C_4_ photosynthesis in grasses": OG0039554_tree.txt

```
(Carex_scoparia_H_Carex_Csco_scaffold_22_000480.1:0.0112506,(Carex_scoparia_H_Carex_Csco_scaffold_22_000479.1:0.0306056,(Carex_scoparia_H_Carex_Csco_scaffold_22_000478.1:0.0392304,Carex_scoparia_H_Carex_Csco_scaffold_22_000481.1:0.0577429)n2:0.00867654)n1:0.0112506)n0;
```
