## Supplementary Dataset S1 for "Gene turnover and contingency facilitated the repeated evolution of C_4_ photosynthesis in grasses": OG0039555_tree.txt

```
(Carex_scoparia_H_Carex_Csco_scaffold_22_000396.1:0.225403,(Tillandsia_fasciculata_H_Tillandsia_CM054948.1_000351.1:0.0745949,(Tillandsia_fasciculata_H_Tillandsia_CM054940.1_000484.1:5e-09,Tillandsia_fasciculata_H_Tillandsia_CM054943.1_000461.1:6e-09)n2:0.0350271)n1:0.225403)n0;
```
