## Supplementary Dataset S1 for "Gene turnover and contingency facilitated the repeated evolution of C_4_ photosynthesis in grasses": OG0039556_tree.txt

```
(Carex_scoparia_H_Carex_Csco_scaffold_23_000657.1:0.048841,(Carex_scoparia_H_Carex_Csco_scaffold_23_000655.1:0.0550279,(Carex_scoparia_H_Carex_Csco_scaffold_23_000656.1:0.0882658,Carex_scoparia_H_Carex_Csco_scaffold_24_000110.1:0.0498651)n2:0.0138906)n1:0.048841)n0;
```
