## Supplementary Dataset S1 for "Gene turnover and contingency facilitated the repeated evolution of C_4_ photosynthesis in grasses": OG0039557_tree.txt

```
(Carex_scoparia_H_Carex_Csco_scaffold_23_000622.1:0.0113992,(Carex_scoparia_H_Carex_Csco_scaffold_23_000621.1:0.03422,(Carex_scoparia_H_Carex_Csco_scaffold_23_000623.1:0.242704,Carex_scoparia_H_Carex_Csco_scaffold_23_000042.1:0.056914)n2:0.0488763)n1:0.0113992)n0;
```
