## Supplementary Dataset S1 for "Gene turnover and contingency facilitated the repeated evolution of C_4_ photosynthesis in grasses": OG0039558_tree.txt

```
(Carex_scoparia_H_Carex_Csco_scaffold_23_000047.1:0.149349,(Juncus_effusus_H_Juncus_Jeff_scaffold_5_000084.1:0.0331754,(Juncus_effusus_H_Juncus_Jeff_scaffold_5_000082.1:0.028319,Juncus_effusus_H_Juncus_Jeff_scaffold_5_000083.1:0.0363413)n2:0.0245403)n1:0.149349)n0;
```
