## Supplementary Dataset S1 for "Gene turnover and contingency facilitated the repeated evolution of C_4_ photosynthesis in grasses": OG0039559_tree.txt

```
(Carex_scoparia_H_Carex_Csco_scaffold_23_000269.1:0.0236444,(Carex_scoparia_H_Carex_Csco_scaffold_23_000268.1:0.0261297,(Carex_scoparia_H_Carex_Csco_scaffold_28_000277.1:0.691361,Carex_scoparia_H_Carex_Csco_scaffold_28_000276.1:0.012127)n2:0.0207395)n1:0.0236444)n0;
```
