## Supplementary Dataset S1 for "Gene turnover and contingency facilitated the repeated evolution of C_4_ photosynthesis in grasses": OG0039560_tree.txt

```
(Carex_scoparia_H_Carex_Csco_scaffold_23_000336.1:0.151249,(Juncus_effusus_H_Juncus_Jeff_scaffold_11_000200.1:0.049073,(Juncus_effusus_H_Juncus_Jeff_scaffold_11_000198.1:0.0687485,Juncus_effusus_H_Juncus_Jeff_scaffold_11_000199.1:0.0480504)n2:0.051665)n1:0.151249)n0;
```
