## Supplementary Dataset S1 for "Gene turnover and contingency facilitated the repeated evolution of C_4_ photosynthesis in grasses": OG0039561_tree.txt

```
(Juncus_effusus_H_Juncus_Jeff_scaffold_21_000331.1:0.0859189,(Carex_scoparia_H_Carex_Csco_scaffold_24_000684.1:0.68758,(Carex_scoparia_H_Carex_Csco_scaffold_24_000004.1:0.073199,Carex_scoparia_H_Carex_Csco_scaffold_24_000003.1:0.121515)n2:0.0708777)n1:0.0859189)n0;
```
