## Supplementary Dataset S1 for "Gene turnover and contingency facilitated the repeated evolution of C_4_ photosynthesis in grasses": OG0039562_tree.txt

```
(Carex_scoparia_H_Carex_Csco_scaffold_24_000187.1:0.0233192,(Carex_scoparia_H_Carex_Csco_scaffold_24_000508.1:0.0232188,(Carex_scoparia_H_Carex_Csco_scaffold_24_000191.1:0.35177,Carex_scoparia_H_Carex_Csco_scaffold_24_000185.1:0.17387)n2:0.134959)n1:0.0233192)n0;
```
