## Supplementary Dataset S1 for "Gene turnover and contingency facilitated the repeated evolution of C_4_ photosynthesis in grasses": OG0039563_tree.txt

```
(Juncus_effusus_H_Juncus_Jeff_scaffold_3_001217.1:0.204537,(Carex_scoparia_H_Carex_Csco_scaffold_24_000340.1:0.00826048,(Carex_scoparia_H_Carex_Csco_scaffold_24_000335.1:5e-09,Carex_scoparia_H_Carex_Csco_scaffold_24_000339.1:5e-09)n2:0.00778727)n1:0.204537)n0;
```
