## Supplementary Dataset S1 for "Gene turnover and contingency facilitated the repeated evolution of C_4_ photosynthesis in grasses": OG0039564_tree.txt

```
(Carex_scoparia_H_Carex_Csco_scaffold_25_000725.1:0.416388,(Pharus_latifolius_Phala.03G036800:0.10623,(Pharus_latifolius_Phala.12G017400:5e-09,Pharus_latifolius_Phala.12G017400.2:5e-09)n2:0.0432293)n1:0.416388)n0;
```
