## Supplementary Dataset S1 for "Gene turnover and contingency facilitated the repeated evolution of C_4_ photosynthesis in grasses": OG0039565_tree.txt

```
(Carex_scoparia_H_Carex_Csco_scaffold_25_000662.1:0.0370228,(Carex_scoparia_H_Carex_Csco_scaffold_25_000626.1:0.0649627,(Carex_scoparia_H_Carex_Csco_scaffold_25_000642.1:0.00821666,Carex_scoparia_H_Carex_Csco_scaffold_25_000110.1:0.0186981)n2:0.238851)n1:0.0370228)n0;
```
