## Supplementary Dataset S1 for "Gene turnover and contingency facilitated the repeated evolution of C_4_ photosynthesis in grasses": OG0039566_tree.txt

```
(Carex_scoparia_H_Carex_Csco_scaffold_25_000500.1:0.0213249,(Carex_scoparia_H_Carex_Csco_scaffold_25_000213.1:0.0242685,(Carex_scoparia_H_Carex_Csco_scaffold_25_000215.1:0.00799426,Carex_scoparia_H_Carex_Csco_scaffold_25_000217.1:0.0333199)n2:0.115868)n1:0.0213249)n0;
```
