## Supplementary Dataset S1 for "Gene turnover and contingency facilitated the repeated evolution of C_4_ photosynthesis in grasses": OG0039567_tree.txt

```
(Carex_scoparia_H_Carex_Csco_scaffold_26_000029.1:0.010399,(Carex_scoparia_H_Carex_Csco_scaffold_26_000031.1:0.0397591,(Carex_scoparia_H_Carex_Csco_scaffold_25_000284.1:0.090829,Carex_scoparia_H_Carex_Csco_scaffold_26_000030.1:0.03442)n2:0.0125249)n1:0.010399)n0;
```
