## Supplementary Dataset S1 for "Gene turnover and contingency facilitated the repeated evolution of C_4_ photosynthesis in grasses": OG0039568_tree.txt

```
(Juncus_effusus_H_Juncus_Jeff_scaffold_14_000198.1:0.0954173,(Carex_scoparia_H_Carex_Csco_scaffold_25_000337.1:0.132885,(Carex_scoparia_H_Carex_Csco_scaffold_25_000338.1:0.0571891,Carex_scoparia_H_Carex_Csco_scaffold_25_000374.1:0.0458863)n2:0.0905651)n1:0.0954173)n0;
```
