## Supplementary Dataset S1 for "Gene turnover and contingency facilitated the repeated evolution of C_4_ photosynthesis in grasses": OG0039569_tree.txt

```
((Juncus_effusus_H_Juncus_Jeff_scaffold_1_000728.1:0.0664825,Juncus_effusus_H_Juncus_Jeff_scaffold_1_000729.1:0.0699731)n1:0.134892,(Carex_scoparia_H_Carex_Csco_scaffold_26_000646.1:0.0137302,Carex_scoparia_H_Carex_Csco_scaffold_33_000384.1:0.0147844)n2:0.134892)n0;
```
