## Supplementary Dataset S1 for "Gene turnover and contingency facilitated the repeated evolution of C_4_ photosynthesis in grasses": OG0039570_tree.txt

```
(Carex_scoparia_H_Carex_Csco_scaffold_26_000608.1:0.321256,(Carex_scoparia_H_Carex_Csco_scaffold_28_000521.1:0.134255,(Carex_scoparia_H_Carex_Csco_scaffold_28_000520.1:0.0658527,Carex_scoparia_H_Carex_Csco_scaffold_28_000173.1:0.0412087)n2:0.174185)n1:0.321256)n0;
```
