## Supplementary Dataset S1 for "Gene turnover and contingency facilitated the repeated evolution of C_4_ photosynthesis in grasses": OG0039571_tree.txt

```
(Carex_scoparia_H_Carex_Csco_scaffold_26_000044.1:0.16445,(Carex_scoparia_H_Carex_Csco_scaffold_26_000592.1:0.269795,(Carex_scoparia_H_Carex_Csco_scaffold_26_000593.1:0.0638487,Carex_scoparia_H_Carex_Csco_scaffold_27_000027.1:0.0270993)n2:0.138069)n1:0.16445)n0;
```
