## Supplementary Dataset S1 for "Gene turnover and contingency facilitated the repeated evolution of C_4_ photosynthesis in grasses": OG0039572_tree.txt

```
(Carex_scoparia_H_Carex_Csco_scaffold_26_000129.1:0.299569,(Juncus_effusus_H_Juncus_Jeff_scaffold_10_000785.1:0.0951341,(Juncus_effusus_H_Juncus_Jeff_scaffold_10_000786.1:0.0837023,Juncus_effusus_H_Juncus_Jeff_scaffold_10_000027.1:0.085161)n2:0.0719094)n1:0.299569)n0;
```
