## Supplementary Dataset S1 for "Gene turnover and contingency facilitated the repeated evolution of C_4_ photosynthesis in grasses": OG0039573_tree.txt

```
(Carex_scoparia_H_Carex_Csco_scaffold_26_000483.1:0.0210231,(Carex_scoparia_H_Carex_Csco_scaffold_26_000486.1:0.0360986,(Carex_scoparia_H_Carex_Csco_scaffold_26_000485.1:0.074924,Carex_scoparia_H_Carex_Csco_scaffold_26_000484.1:0.00899885)n2:0.00390097)n1:0.0210231)n0;
```
