## Supplementary Dataset S1 for "Gene turnover and contingency facilitated the repeated evolution of C_4_ photosynthesis in grasses": OG0039574_tree.txt

```
(Juncus_effusus_H_Juncus_Jeff_scaffold_15_000002.1:0.193625,(Carex_scoparia_H_Carex_Csco_scaffold_26_000219.1:0.0231148,(Carex_scoparia_H_Carex_Csco_scaffold_26_000216.1:0.0159604,Carex_scoparia_H_Carex_Csco_scaffold_26_000218.1:0.0382565)n2:0.00435204)n1:0.193625)n0;
```
