## Supplementary Dataset S1 for "Gene turnover and contingency facilitated the repeated evolution of C_4_ photosynthesis in grasses": OG0039575_tree.txt

```
(Carex_scoparia_H_Carex_Csco_scaffold_26_000404.1:0.017822,(Carex_scoparia_H_Carex_Csco_scaffold_26_000401.1:0.0251261,(Carex_scoparia_H_Carex_Csco_scaffold_26_000403.1:0.0386098,Carex_scoparia_H_Carex_Csco_scaffold_26_000402.1:0.0727933)n2:0.0124341)n1:0.017822)n0;
```
