## Supplementary Dataset S1 for "Gene turnover and contingency facilitated the repeated evolution of C_4_ photosynthesis in grasses": OG0039576_tree.txt

```
(Carex_scoparia_H_Carex_Csco_scaffold_27_000636.1:0.0164599,(Carex_scoparia_H_Carex_Csco_scaffold_27_000635.1:0.0323095,(Carex_scoparia_H_Carex_Csco_scaffold_27_000082.1:0.149456,Carex_scoparia_H_Carex_Csco_scaffold_27_000637.1:0.0536312)n2:0.0211998)n1:0.0164599)n0;
```
