## Supplementary Dataset S1 for "Gene turnover and contingency facilitated the repeated evolution of C_4_ photosynthesis in grasses": OG0039577_tree.txt

```
((Carex_scoparia_H_Carex_Csco_scaffold_27_000536.1:0.051175,Carex_scoparia_H_Carex_Csco_scaffold_31_000150.1:0.0595482)n1:0.135736,(Juncus_effusus_H_Juncus_Jeff_scaffold_9_000693.1:0.0305769,Juncus_effusus_H_Juncus_Jeff_scaffold_9_000692.1:0.00912129)n2:0.135736)n0;
```
