## Supplementary Dataset S1 for "Gene turnover and contingency facilitated the repeated evolution of C_4_ photosynthesis in grasses": OG0039578_tree.txt

```
((Carex_scoparia_H_Carex_Csco_scaffold_27_000467.1:0.0968463,Carex_scoparia_H_Carex_Csco_scaffold_27_000466.1:0.113526)n1:0.110524,(Juncus_effusus_H_Juncus_Jeff_scaffold_13_000850.1:0.015429,Juncus_effusus_H_Juncus_Jeff_scaffold_13_000847.1:0.0275408)n2:0.110524)n0;
```
