## Supplementary Dataset S1 for "Gene turnover and contingency facilitated the repeated evolution of C_4_ photosynthesis in grasses": OG0039579_tree.txt

```
(Carex_scoparia_H_Carex_Csco_scaffold_27_000320.1:2.5e-09,(Carex_scoparia_H_Carex_Csco_scaffold_27_000413.1:0.0613155,(Carex_scoparia_H_Carex_Csco_scaffold_27_000317.1:0.0080642,Carex_scoparia_H_Carex_Csco_scaffold_27_000414.1:0.0133865)n2:0.247717)n1:2.5e-09)n0;
```
