## Supplementary Dataset S1 for "Gene turnover and contingency facilitated the repeated evolution of C_4_ photosynthesis in grasses": OG0039580_tree.txt

```
(Juncus_effusus_H_Juncus_Jeff_scaffold_5_000876.1:0.121913,(Carex_scoparia_H_Carex_Csco_scaffold_29_000467.1:0.0478194,(Carex_scoparia_H_Carex_Csco_scaffold_27_000318.1:0.00359368,Carex_scoparia_H_Carex_Csco_scaffold_27_000415.1:0.011831)n2:0.0863541)n1:0.121913)n0;
```
