## Supplementary Dataset S1 for "Gene turnover and contingency facilitated the repeated evolution of C_4_ photosynthesis in grasses": OG0039581_tree.txt

```
(Carex_scoparia_H_Carex_Csco_scaffold_28_000530.1:0.169707,(Juncus_effusus_H_Juncus_Jeff_scaffold_2_001177.1:0.0365759,(Juncus_effusus_H_Juncus_Jeff_scaffold_2_001181.1:0.0200198,Juncus_effusus_H_Juncus_Jeff_scaffold_2_000702.1:0.0166143)n2:0.0962295)n1:0.169707)n0;
```
