## Supplementary Dataset S1 for "Gene turnover and contingency facilitated the repeated evolution of C_4_ photosynthesis in grasses": OG0039582_tree.txt

```
(Carex_scoparia_H_Carex_Csco_scaffold_28_000133.1:0.184181,(Juncus_effusus_H_Juncus_Jeff_scaffold_3_001497.1:0.0601637,(Juncus_effusus_H_Juncus_Jeff_scaffold_3_001496.1:0.0325593,Juncus_effusus_H_Juncus_Jeff_scaffold_3_001498.1:0.0511059)n2:0.0167068)n1:0.184181)n0;
```
