## Supplementary Dataset S1 for "Gene turnover and contingency facilitated the repeated evolution of C_4_ photosynthesis in grasses": OG0039583_tree.txt

```
(Carex_scoparia_H_Carex_Csco_scaffold_28_000343.1:0.142285,(Carex_scoparia_H_Carex_Csco_scaffold_28_000286.1:0.102296,(Carex_scoparia_H_Carex_Csco_scaffold_28_000345.1:0.0352774,Carex_scoparia_H_Carex_Csco_scaffold_28_000288.1:0.00288242)n2:0.0551517)n1:0.142285)n0;
```
