## Supplementary Dataset S1 for "Gene turnover and contingency facilitated the repeated evolution of C_4_ photosynthesis in grasses": OG0039584_tree.txt

```
(Carex_scoparia_H_Carex_Csco_scaffold_29_000342.1:0.0108584,(Carex_scoparia_H_Carex_Csco_scaffold_29_000341.1:0.0106104,(Carex_scoparia_H_Carex_Csco_scaffold_29_000343.1:0.350109,Carex_scoparia_H_Carex_Csco_scaffold_29_000340.1:0.0256097)n2:0.0238278)n1:0.0108584)n0;
```
