## Supplementary Dataset S1 for "Gene turnover and contingency facilitated the repeated evolution of C_4_ photosynthesis in grasses": OG0039585_tree.txt

```
(Carex_scoparia_H_Carex_Csco_scaffold_30_000021.1:0.036719,(Carex_scoparia_H_Carex_Csco_scaffold_30_000020.1:0.0541955,(Carex_scoparia_H_Carex_Csco_scaffold_30_000022.1:0.0617228,Carex_scoparia_H_Carex_Csco_scaffold_30_000023.1:0.035984)n2:0.020522)n1:0.036719)n0;
```
