## Supplementary Dataset S1 for "Gene turnover and contingency facilitated the repeated evolution of C_4_ photosynthesis in grasses": OG0039586_tree.txt

```
(Juncus_effusus_H_Juncus_Jeff_scaffold_2_000823.1:0.0894449,(Carex_scoparia_H_Carex_Csco_scaffold_30_000374.1:0.112508,(Carex_scoparia_H_Carex_Csco_scaffold_30_000373.1:0.107349,Carex_scoparia_H_Carex_Csco_scaffold_30_000372.1:0.190798)n2:0.181373)n1:0.0894449)n0;
```
