## Supplementary Dataset S1 for "Gene turnover and contingency facilitated the repeated evolution of C_4_ photosynthesis in grasses": OG0039587_tree.txt

```
(Juncus_effusus_H_Juncus_Jeff_scaffold_16_000041.1:0.299564,(Carex_scoparia_H_Carex_Csco_scaffold_31_000046.1:0.074357,(Carex_scoparia_H_Carex_Csco_scaffold_31_000047.1:0.0795653,Carex_scoparia_H_Carex_Csco_scaffold_31_000048.1:0.0606667)n2:0.0168948)n1:0.299564)n0;
```
