## Supplementary Dataset S1 for "Gene turnover and contingency facilitated the repeated evolution of C_4_ photosynthesis in grasses": OG0039588_tree.txt

```
(Juncus_effusus_H_Juncus_Jeff_scaffold_9_000112.1:0.10008,(Carex_scoparia_H_Carex_Csco_scaffold_31_000129.1:0.200318,(Carex_scoparia_H_Carex_Csco_scaffold_31_000452.1:0.371705,Carex_scoparia_H_Carex_Csco_scaffold_31_000451.1:0.262804)n2:0.330808)n1:0.10008)n0;
```
