## Supplementary Dataset S1 for "Gene turnover and contingency facilitated the repeated evolution of C_4_ photosynthesis in grasses": OG0039589_tree.txt

```
((Juncus_effusus_H_Juncus_Jeff_scaffold_7_000671.1:0.226389,Juncus_effusus_H_Juncus_Jeff_scaffold_9_000278.1:0.163598)n1:0.0749346,(Carex_scoparia_H_Carex_Csco_scaffold_31_000296.1:0.0523635,Carex_scoparia_H_Carex_Csco_scaffold_31_000295.1:0.0405742)n2:0.0749346)n0;
```
