## Supplementary Dataset S1 for "Gene turnover and contingency facilitated the repeated evolution of C_4_ photosynthesis in grasses": OG0039590_tree.txt

```
(Carex_scoparia_H_Carex_Csco_scaffold_32_000030.1:0.125052,(Carex_scoparia_H_Carex_Csco_scaffold_32_000528.1:0.0699619,(Carex_scoparia_H_Carex_Csco_scaffold_32_000031.1:0.0337137,Carex_scoparia_H_Carex_Csco_scaffold_32_000032.1:0.0290869)n2:0.0463092)n1:0.125052)n0;
```
