## Supplementary Dataset S1 for "Gene turnover and contingency facilitated the repeated evolution of C_4_ photosynthesis in grasses": OG0039591_tree.txt

```
((Juncus_effusus_H_Juncus_Jeff_scaffold_17_000369.1:0.13592,Juncus_effusus_H_Juncus_Jeff_scaffold_21_000151.1:0.147512)n1:0.0754292,(Carex_scoparia_H_Carex_Csco_scaffold_32_000475.1:0.0480551,Carex_scoparia_H_Carex_Csco_scaffold_32_000474.1:0.0390575)n2:0.0754292)n0;
```
