## Supplementary Dataset S1 for "Gene turnover and contingency facilitated the repeated evolution of C_4_ photosynthesis in grasses": OG0039592_tree.txt

```
(Dichantelium_oligosantes_H_DolKV781094.1000002.1:0.152971,(Cenchrus_americanus_H_CamCM007982.2000028.1:5e-09,(Cenchrus_americanus_H_CamCM007982.2000027.1:0.00111788,Cenchrus_americanus_H_CamCM007982.2000110.1:0.00796135)n2:5e-09)n1:0.152971)n0;
```
