## Supplementary Dataset S1 for "Gene turnover and contingency facilitated the repeated evolution of C_4_ photosynthesis in grasses": OG0039593_tree.txt

```
(Cenchrus_americanus_H_CamCM007982.2005240.1:2.5e-09,(Cenchrus_americanus_H_CamLKME02045488.1000001.1:5e-09,(Cenchrus_americanus_H_CamCM007982.2005242.1:0.0690094,Cenchrus_americanus_H_CamCM007982.2005187.1:0.0131169)n2:0.00752695)n1:2.5e-09)n0;
```
