## Supplementary Dataset S1 for "Gene turnover and contingency facilitated the repeated evolution of C_4_ photosynthesis in grasses": OG0039594_tree.txt

```
(Zea_mays_Zm00001eb115840:0.141993,(Cenchrus_americanus_H_CamCM007982.2005222.1:0.226267,(Cenchrus_americanus_H_CamCM007982.2005236.1:0.00782141,Cenchrus_americanus_H_CamCM007982.2005224.1:6e-09)n2:0.138064)n1:0.141993)n0;
```
