## Supplementary Dataset S1 for "Gene turnover and contingency facilitated the repeated evolution of C_4_ photosynthesis in grasses": OG0039595_tree.txt

```
(Sorghum_bicolor_SORBI_3005G219700:0.138946,(Setaria_viridis_SEVIR_8G250000v2:0.0548201,(Cenchrus_americanus_H_CamCM007982.2005233.1:0.0874572,Cenchrus_americanus_H_CamCM007982.2005232.1:0.0805956)n2:0.00895507)n1:0.0165981)n0;
```
