## Supplementary Dataset S1 for "Gene turnover and contingency facilitated the repeated evolution of C_4_ photosynthesis in grasses": OG0039596_tree.txt

```
(Cenchrus_americanus_H_CamCM007982.2005207.1:0.00301128,(Cenchrus_americanus_H_CamCM007987.2001893.1:0.00553157,(Cenchrus_americanus_H_CamCM007987.2001894.1:0.439903,Cenchrus_americanus_H_CamCM007985.2002643.1:0.00436169)n2:0.0323531)n1:0.00301128)n0;
```
