## Supplementary Dataset S1 for "Gene turnover and contingency facilitated the repeated evolution of C_4_ photosynthesis in grasses": OG0039597_tree.txt

```
(Oryza_sativa_LOC_Os02g21710:0.190697,(Cenchrus_americanus_H_CamCM007987.2001248.1:0.021014,(Cenchrus_americanus_H_CamCM007982.2000159.1:0.00187305,Cenchrus_americanus_H_CamCM007982.2000183.1:0.00497316)n2:0.258494)n1:0.190697)n0;
```
