## Supplementary Dataset S1 for "Gene turnover and contingency facilitated the repeated evolution of C_4_ photosynthesis in grasses": OG0039598_tree.txt

```
(Dichantelium_oligosantes_H_DolKV775926.1000003.1:0.0645836,(Digitaria_exilis_H_Dex7A-000165.1:0.224811,(Cenchrus_americanus_H_CamCM007982.2000396.1:0.185157,Setaria_viridis_SEVIR_7G060000v2:0.0969442)n2:0.0864901)n1:0.0645836)n0;
```
