## Supplementary Dataset S1 for "Gene turnover and contingency facilitated the repeated evolution of C_4_ photosynthesis in grasses": OG0039599_tree.txt

```
(Cenchrus_americanus_H_CamCM007982.2004949.1:0.18709,((Cenchrus_americanus_H_CamCM007986.2002114.1:0,Cenchrus_americanus_H_CamCM007986.2002120.1:0)n2:5e-09,Cenchrus_americanus_H_CamCM007986.2002118.1:0.0129526)n1:0.18709)n0;
```
