## Supplementary Dataset S1 for "Gene turnover and contingency facilitated the repeated evolution of C_4_ photosynthesis in grasses": OG0039600_tree.txt

```
(Cenchrus_americanus_H_CamCM007982.2000405.1:0.0119283,(Cenchrus_americanus_H_CamLKME02012407.1000038.1:0.00961681,(Cenchrus_americanus_H_CamCM007987.2001974.1:0.0417776,Cenchrus_americanus_H_CamCM007986.2000421.1:0.0541409)n2:0.0491598)n1:0.0119283)n0;
```
