## Supplementary Dataset S1 for "Gene turnover and contingency facilitated the repeated evolution of C_4_ photosynthesis in grasses": OG0039601_tree.txt

```
(Echinocloa_haploclada_eh_chr1.3846:0.113596,(Cenchrus_americanus_H_CamCM007984.2000098.1:0.408814,(Cenchrus_americanus_H_CamCM007982.2000412.1:0.021019,Cenchrus_americanus_H_CamCM007984.2000097.1:0.0256906)n2:0.15144)n1:0.113596)n0;
```
