## Supplementary Dataset S1 for "Gene turnover and contingency facilitated the repeated evolution of C_4_ photosynthesis in grasses": OG0039602_tree.txt

```
((Digitaria_exilis_H_Dex4A-000644.1:0.0933224,Urochloa_fusta_Urofu.4G170800:0.403344)n1:2.5e-09,(Digitaria_radicosa_Dra04G0099200:0.0888151,Cenchrus_americanus_H_CamCM007982.2004904.1:0.0636438)n2:2.5e-09)n0;
```
