## Supplementary Dataset S1 for "Gene turnover and contingency facilitated the repeated evolution of C_4_ photosynthesis in grasses": OG0039603_tree.txt

```
(Cenchrus_americanus_H_CamCM007986.2000586.1:0.356768,((Cenchrus_americanus_H_CamCM007982.2004845.1:0,Cenchrus_americanus_H_CamCM007988.2000782.1:0)n2:5e-09,Cenchrus_americanus_H_CamCM007982.2002929.1:5e-09)n1:0.356768)n0;
```
