## Supplementary Dataset S1 for "Gene turnover and contingency facilitated the repeated evolution of C_4_ photosynthesis in grasses": OG0039604_tree.txt

```
(Echinocloa_haploclada_eh_chr9.1502:0.0319066,(Panicum_virgatum_Pavir.4KG139500:0.099375,(Cenchrus_americanus_H_CamCM007983.2001865.1:0.192344,Cenchrus_americanus_H_CamCM007982.2004822.1:0.145266)n2:0.0161407)n1:0.0203628)n0;
```
