## Supplementary Dataset S1 for "Gene turnover and contingency facilitated the repeated evolution of C_4_ photosynthesis in grasses": OG0039605_tree.txt

```
(Echinocloa_haploclada_eh_chr4.1833:0.0537524,(Cenchrus_americanus_H_CamCM007982.2004738.1:0.139493,(Digitaria_exilis_H_Dex8A-001530.1:0.0163265,Digitaria_exilis_H_Dex8B-001466.1:0.00791929)n2:0.114124)n1:0.0537524)n0;
```
