## Supplementary Dataset S1 for "Gene turnover and contingency facilitated the repeated evolution of C_4_ photosynthesis in grasses": OG0039606_tree.txt

```
(Cenchrus_americanus_H_CamCM007986.2004155.1:0.00374554,(Cenchrus_americanus_H_CamCM007982.2003965.1:0.00261584,(Cenchrus_americanus_H_CamCM007982.2004681.1:0.000656932,Cenchrus_americanus_H_CamCM007986.2004100.1:0.00244072)n2:0.00103765)n1:0.00374554)n0;
```
