## Supplementary Dataset S1 for "Gene turnover and contingency facilitated the repeated evolution of C_4_ photosynthesis in grasses": OG0039607_tree.txt

```
(Echinocloa_haploclada_eh_scaffold729.6:0.0805201,(Setaria_viridis_SEVIR_8G137800v2:0.0319895,(Cenchrus_americanus_H_CamCM007982.2000675.1:0.172859,Cenchrus_americanus_H_CamCM007982.2000674.1:0.0578233)n2:0.00910694)n1:0.0805201)n0;
```
