## Supplementary Dataset S1 for "Gene turnover and contingency facilitated the repeated evolution of C_4_ photosynthesis in grasses": OG0039608_tree.txt

```
(Sorghum_bicolor_SORBI_3005G122850:0.184163,(Urochloa_fusta_Urofu.8G136400:0.11849,(Setaria_viridis_SEVIR_8G136300v2:0.0549163,Cenchrus_americanus_H_CamCM007982.2004679.1:0.183363)n2:0.0657924)n1:0.184163)n0;
```
