## Supplementary Dataset S1 for "Gene turnover and contingency facilitated the repeated evolution of C_4_ photosynthesis in grasses": OG0039609_tree.txt

```
(Cenchrus_americanus_H_CamCM007987.2001665.1:0.00213751,(Cenchrus_americanus_H_CamLKME02046594.1000001.1:0.0346039,(Cenchrus_americanus_H_CamCM007987.2001958.1:0.192775,Cenchrus_americanus_H_CamCM007982.2000695.1:0.017095)n2:0.133082)n1:0.00213751)n0;
```
