## Supplementary Dataset S1 for "Gene turnover and contingency facilitated the repeated evolution of C_4_ photosynthesis in grasses": OG0039610_tree.txt

```
((Cenchrus_americanus_H_CamCM007982.2004669.1:5e-09,Cenchrus_americanus_H_CamLKME02048596.1000001.1:5e-09)n1:0.0802047,(Echinocloa_haploclada_eh_chr2.1159:0.00213498,Echinocloa_haploclada_eh_chr7.1623:0.00474127)n2:0.0802047)n0;
```
