## Supplementary Dataset S1 for "Gene turnover and contingency facilitated the repeated evolution of C_4_ photosynthesis in grasses": OG0039611_tree.txt

```
(Cenchrus_americanus_H_CamCM007982.2004651.1:0.0915553,(Digitaria_radicosa_Dra07G0018400:0.0929354,(Digitaria_exilis_H_Dex7A-000080.1:0.0238132,Digitaria_exilis_H_Dex7B-000137.1:0.0310098)n2:0.0782521)n1:0.0915553)n0;
```
