## Supplementary Dataset S1 for "Gene turnover and contingency facilitated the repeated evolution of C_4_ photosynthesis in grasses": OG0039612_tree.txt

```
(Cenchrus_americanus_H_CamCM007982.2000728.1:0.0151095,(Cenchrus_americanus_H_CamCM007985.2002146.1:0.0373118,(Cenchrus_americanus_H_CamCM007983.2003702.1:0.00353539,Cenchrus_americanus_H_CamCM007988.2000475.1:0.0149185)n2:0.0266032)n1:0.0151095)n0;
```
