## Supplementary Dataset S1 for "Gene turnover and contingency facilitated the repeated evolution of C_4_ photosynthesis in grasses": OG0039613_tree.txt

```
(Cenchrus_americanus_H_CamCM007982.2004471.1:0.00575491,(Cenchrus_americanus_H_CamCM007982.2004469.1:0.00780139,(Cenchrus_americanus_H_CamCM007982.2001062.1:0.109858,Cenchrus_americanus_H_CamCM007982.2004470.1:0.0147937)n2:0.017017)n1:0.00575491)n0;
```
