## Supplementary Dataset S1 for "Gene turnover and contingency facilitated the repeated evolution of C_4_ photosynthesis in grasses": OG0039614_tree.txt

```
(Stipagrostis_hirtigluma_H_Shi_ptg000021l_000113.1:0.0682311,(Eleusine_coracana_ELECO.r07.8AG0627580:0.175663,(Cenchrus_americanus_H_CamCM007982.2004381.1:0.10751,Echinocloa_haploclada_eh_chr8.1564:0.0963142)n2:0.0819017)n1:0.0682311)n0;
```
