## Supplementary Dataset S1 for "Gene turnover and contingency facilitated the repeated evolution of C_4_ photosynthesis in grasses": OG0039615_tree.txt

```
(Cenchrus_americanus_H_CamCM007985.2000772.1:0.199651,(Cenchrus_americanus_H_CamCM007983.2000582.1:0.251374,(Cenchrus_americanus_H_CamCM007982.2001035.1:0.0472078,Cenchrus_americanus_H_CamCM007985.2001559.1:0.0896599)n2:0.238114)n1:0.199651)n0;
```
