## Supplementary Dataset S1 for "Gene turnover and contingency facilitated the repeated evolution of C_4_ photosynthesis in grasses": OG0039616_tree.txt

```
(Cenchrus_americanus_H_CamCM007984.2001502.1:0.0573204,(Cenchrus_americanus_H_CamCM007988.2001038.1:0.0250098,(Cenchrus_americanus_H_CamCM007982.2004293.1:5e-09,Cenchrus_americanus_H_CamCM007982.2004292.1:0.0036011)n2:0.0335928)n1:0.0573204)n0;
```
