## Supplementary Dataset S1 for "Gene turnover and contingency facilitated the repeated evolution of C_4_ photosynthesis in grasses": OG0039617_tree.txt

```
(Cenchrus_americanus_H_CamCM007985.2001702.1:0.0050678,(Cenchrus_americanus_H_CamCM007986.2002584.1:0.0269765,(Cenchrus_americanus_H_CamCM007982.2001074.1:0.0293171,Cenchrus_americanus_H_CamLKME02041941.1000001.1:0.00591808)n2:0.000689883)n1:0.0050678)n0;
```
