## Supplementary Dataset S1 for "Gene turnover and contingency facilitated the repeated evolution of C_4_ photosynthesis in grasses": OG0039618_tree.txt

```
(Cenchrus_americanus_H_CamCM007988.2002560.1:0.0011919,(Cenchrus_americanus_H_CamLKME02025085.1000005.1:0.00626034,(Cenchrus_americanus_H_CamCM007982.2001120.1:0.0674166,Cenchrus_americanus_H_CamCM007983.2003856.1:0.0150982)n2:0.0638262)n1:0.0011919)n0;
```
