## Supplementary Dataset S1 for "Gene turnover and contingency facilitated the repeated evolution of C_4_ photosynthesis in grasses": OG0039619_tree.txt

```
(Cenchrus_americanus_H_CamLKME02048579.1000001.1:0.0188993,(Cenchrus_americanus_H_CamLKME02001388.1000001.1:0.0331207,(Cenchrus_americanus_H_CamCM007982.2001161.1:5e-09,Cenchrus_americanus_H_CamCM007987.2003368.1:0.0455138)n2:0.045123)n1:0.0188993)n0;
```
