## Supplementary Dataset S1 for "Gene turnover and contingency facilitated the repeated evolution of C_4_ photosynthesis in grasses": OG0039620_tree.txt

```
(Panicum_virgatum_Pavir.1KG146000:0.174211,(Cenchrus_americanus_H_CamCM007985.2002101.1:0.0259719,(Cenchrus_americanus_H_CamCM007982.2004103.1:0.0118426,Cenchrus_americanus_H_CamCM007987.2002585.1:0.168906)n2:0.212272)n1:0.174211)n0;
```
