## Supplementary Dataset S1 for "Gene turnover and contingency facilitated the repeated evolution of C_4_ photosynthesis in grasses": OG0039621_tree.txt

```
(Cenchrus_americanus_H_CamCM007982.2004075.1:0.0160328,(Cenchrus_americanus_H_CamCM007987.2002620.1:0.0153778,(Cenchrus_americanus_H_CamCM007987.2002619.1:0.033233,Cenchrus_americanus_H_CamCM007985.2000226.1:0.012037)n2:0.00214803)n1:0.0160328)n0;
```
