## Supplementary Dataset S1 for "Gene turnover and contingency facilitated the repeated evolution of C_4_ photosynthesis in grasses": OG0039622_tree.txt

```
(Cenchrus_americanus_H_CamCM007985.2000884.1:0.00812569,(Cenchrus_americanus_H_CamCM007987.2002618.1:0.0195004,(Cenchrus_americanus_H_CamCM007982.2004074.1:0.0304461,Cenchrus_americanus_H_CamCM007985.2000225.1:0.0202601)n2:0.0111394)n1:0.00812569)n0;
```
