## Supplementary Dataset S1 for "Gene turnover and contingency facilitated the repeated evolution of C_4_ photosynthesis in grasses": OG0039623_tree.txt

```
(Cenchrus_americanus_H_CamCM007987.2000922.1:0.0333275,(Cenchrus_americanus_H_CamCM007984.2003885.1:0.0322812,(Cenchrus_americanus_H_CamCM007988.2001482.1:0.317629,Cenchrus_americanus_H_CamCM007982.2004063.1:0.0491049)n2:0.00718549)n1:0.0333275)n0;
```
