## Supplementary Dataset S1 for "Gene turnover and contingency facilitated the repeated evolution of C_4_ photosynthesis in grasses": OG0039624_tree.txt

```
(Cenchrus_americanus_H_CamCM007982.2003921.1:0.11018,(Cenchrus_americanus_H_CamCM007984.2002466.1:5e-09,(Cenchrus_americanus_H_CamCM007983.2000245.1:5e-09,Cenchrus_americanus_H_CamCM007984.2002465.1:5e-09)n2:5e-09)n1:0.11018)n0;
```
