## Supplementary Dataset S1 for "Gene turnover and contingency facilitated the repeated evolution of C_4_ photosynthesis in grasses": OG0039625_tree.txt

```
(Cenchrus_americanus_H_CamLKME02048260.1000001.1:0.016751,(Cenchrus_americanus_H_CamLKME02018161.1000001.1:0.00985381,(Cenchrus_americanus_H_CamCM007982.2001523.1:0.132607,Cenchrus_americanus_H_CamCM007985.2000784.1:0.0742503)n2:0.0450062)n1:0.016751)n0;
```
