## Supplementary Dataset S1 for "Gene turnover and contingency facilitated the repeated evolution of C_4_ photosynthesis in grasses": OG0039626_tree.txt

```
(Cenchrus_americanus_H_CamCM007982.2003812.1:0.0573978,(Cenchrus_americanus_H_CamCM007983.2001066.1:0.00303767,(Cenchrus_americanus_H_CamCM007988.2000569.1:0.0460026,Cenchrus_americanus_H_CamCM007983.2003343.1:0.00896229)n2:0.0339369)n1:0.0573978)n0;
```
