## Supplementary Dataset S1 for "Gene turnover and contingency facilitated the repeated evolution of C_4_ photosynthesis in grasses": OG0039627_tree.txt

```
((Dichantelium_oligosantes_H_DolKV777449.1000003.1:0.341065,Echinocloa_haploclada_eh_chr5.1841:0.200405)n1:0.0553355,(Cenchrus_americanus_H_CamCM007982.2003519.1:0.0977134,Setaria_viridis_SEVIR_3G127600v2:0.0403417)n2:0.0553355)n0;
```
