## Supplementary Dataset S1 for "Gene turnover and contingency facilitated the repeated evolution of C_4_ photosynthesis in grasses": OG0039628_tree.txt

```
(Cenchrus_americanus_H_CamCM007982.2003450.1:0.0719855,(Digitaria_exilis_H_Dex3B-001293.1:5e-09,(Digitaria_exilis_H_Dex3B-002722.1:0.00989673,Digitaria_exilis_H_Dex6B-000106.1:5e-09)n2:0.000891023)n1:0.0719855)n0;
```
