## Supplementary Dataset S1 for "Gene turnover and contingency facilitated the repeated evolution of C_4_ photosynthesis in grasses": OG0039629_tree.txt

```
(Cenchrus_americanus_H_CamCM007985.2000862.1:0.000818567,(Cenchrus_americanus_H_CamCM007987.2004013.1:0.000963895,(Cenchrus_americanus_H_CamCM007982.2002230.1:0.00279856,Cenchrus_americanus_H_CamCM007988.2000122.1:0.00530259)n2:0.18634)n1:0.000818567)n0;
```
