## Supplementary Dataset S1 for "Gene turnover and contingency facilitated the repeated evolution of C_4_ photosynthesis in grasses": OG0039630_tree.txt

```
(Cenchrus_americanus_H_CamCM007986.2001261.1:0.0122638,(Cenchrus_americanus_H_CamCM007987.2000308.1:0.0157862,(Cenchrus_americanus_H_CamCM007982.2003101.1:0.0102879,Cenchrus_americanus_H_CamCM007987.2001544.1:0.00608524)n2:0.00673925)n1:0.0122638)n0;
```
