## Supplementary Dataset S1 for "Gene turnover and contingency facilitated the repeated evolution of C_4_ photosynthesis in grasses": OG0039631_tree.txt

```
((Cenchrus_americanus_H_CamCM007982.2002368.1:0.0362201,Setaria_viridis_SEVIR_3G091500v2:0.0494028)n1:0.0764482,(Digitaria_exilis_H_Dex3A-003989.1:0.0125594,Digitaria_exilis_H_Dex3B-003989.1:0.0158854)n2:0.0764482)n0;
```
