## Supplementary Dataset S1 for "Gene turnover and contingency facilitated the repeated evolution of C_4_ photosynthesis in grasses": OG0039632_tree.txt

```
(Cenchrus_americanus_H_CamCM007982.2002400.1:0.135916,(Cenchrus_americanus_H_CamCM007982.2002398.1:0.0131582,(Cenchrus_americanus_H_CamCM007982.2002396.1:0.00729793,Cenchrus_americanus_H_CamCM007982.2002399.1:0.429345)n2:0.0123747)n1:0.135916)n0;
```
