## Supplementary Dataset S1 for "Gene turnover and contingency facilitated the repeated evolution of C_4_ photosynthesis in grasses": OG0039633_tree.txt

```
(Cenchrus_americanus_H_CamCM007982.2002836.1:0.0514976,(Cenchrus_americanus_H_CamCM007987.2001043.1:0.00492918,(Cenchrus_americanus_H_CamCM007982.2002835.1:0.100977,Cenchrus_americanus_H_CamCM007982.2002834.1:0.483186)n2:0.0521628)n1:0.0514976)n0;
```
