## Supplementary Dataset S1 for "Gene turnover and contingency facilitated the repeated evolution of C_4_ photosynthesis in grasses": OG0039634_tree.txt

```
(Digitaria_exilis_H_Dex3B-004156.1:0.0960248,(Setaria_viridis_SEVIR_7G335700v2:0.0672481,(Cenchrus_americanus_H_CamCM007982.2002552.1:0.18626,Cenchrus_americanus_H_CamCM007987.2000145.1:0.0848276)n2:0.00942529)n1:0.0426711)n0;
```
