## Supplementary Dataset S1 for "Gene turnover and contingency facilitated the repeated evolution of C_4_ photosynthesis in grasses": OG0039635_tree.txt

```
(Cenchrus_americanus_H_CamCM007982.2002814.1:2.5e-09,(Cenchrus_americanus_H_CamCM007988.2000198.1:0.0140609,(Cenchrus_americanus_H_CamCM007983.2000471.1:0.0258523,Cenchrus_americanus_H_CamCM007982.2002818.1:0.00706714)n2:0.0973217)n1:2.5e-09)n0;
```
