## Supplementary Dataset S1 for "Gene turnover and contingency facilitated the repeated evolution of C_4_ photosynthesis in grasses": OG0039636_tree.txt

```
(Panicum_virgatum_Pavir.8KG038300:0.148552,(Cenchrus_americanus_H_CamCM007982.2002808.1:0.0604701,(Cenchrus_americanus_H_CamCM007987.2004324.1:0.00316801,Cenchrus_americanus_H_CamCM007987.2004124.1:5e-09)n2:0.0796411)n1:0.148552)n0;
```
