## Supplementary Dataset S1 for "Gene turnover and contingency facilitated the repeated evolution of C_4_ photosynthesis in grasses": OG0039637_tree.txt

```
(Cenchrus_americanus_H_CamCM007982.2002609.1:0.0696401,(Cenchrus_americanus_H_CamCM007983.2000130.1:0.17878,(Cenchrus_americanus_H_CamCM007988.2000845.1:0.331659,Cenchrus_americanus_H_CamCM007982.2002608.1:0.387385)n2:0.281427)n1:0.0696401)n0;
```
