## Supplementary Dataset S1 for "Gene turnover and contingency facilitated the repeated evolution of C_4_ photosynthesis in grasses": OG0039638_tree.txt

```
(Cenchrus_americanus_H_CamCM007982.2002748.1:0.196016,(Dichantelium_oligosantes_H_DolKV777431.1000017.1:0.142555,(Echinocloa_haploclada_eh_chr5.311:0.0484853,Echinocloa_haploclada_eh_chr5.159:0.0798541)n2:0.103704)n1:0.196016)n0;
```
