## Supplementary Dataset S1 for "Gene turnover and contingency facilitated the repeated evolution of C_4_ photosynthesis in grasses": OG0039639_tree.txt

```
(Cenchrus_americanus_H_CamCM007988.2001510.1:2.5e-09,(Cenchrus_americanus_H_CamLKME02046254.1000001.1:0.00468264,(Cenchrus_americanus_H_CamCM007983.2005465.1:0.247113,Cenchrus_americanus_H_CamCM007983.2005466.1:0.0161811)n2:0.00381464)n1:2.5e-09)n0;
```
