## Supplementary Dataset S1 for "Gene turnover and contingency facilitated the repeated evolution of C_4_ photosynthesis in grasses": OG0039640_tree.txt

```
(Setaria_viridis_SEVIR_9G028700v2:0.0390221,(Cenchrus_americanus_H_CamCM007983.2005422.1:0.0657815,(Cenchrus_americanus_H_CamCM007983.2000058.1:0.0270001,Cenchrus_americanus_H_CamCM007988.2001344.1:0.00858009)n2:0.04364)n1:0.0390221)n0;
```
