## Supplementary Dataset S1 for "Gene turnover and contingency facilitated the repeated evolution of C_4_ photosynthesis in grasses": OG0039641_tree.txt

```
(Cenchrus_americanus_H_CamCM007983.2000158.1:0.0401306,(Sorghum_bicolor_SORBI_3005G005650:0.0465645,(Sorghum_bicolor_SORBI_3008G006350:0.120669,Sorghum_bicolor_SORBI_3008G006601:0.101262)n2:0.0342989)n1:0.0401306)n0;
```
