## Supplementary Dataset S1 for "Gene turnover and contingency facilitated the repeated evolution of C_4_ photosynthesis in grasses": OG0039642_tree.txt

```
(Cenchrus_americanus_H_CamCM007985.2000820.1:0.00480852,(Cenchrus_americanus_H_CamCM007983.2000159.1:5e-09,(Cenchrus_americanus_H_CamCM007985.2000282.1:0.00771214,Cenchrus_americanus_H_CamCM007985.2002561.1:0.00238012)n2:4.769e-06)n1:0.00480852)n0;
```
