## Supplementary Dataset S1 for "Gene turnover and contingency facilitated the repeated evolution of C_4_ photosynthesis in grasses": OG0039643_tree.txt

```
(Cenchrus_americanus_H_CamCM007987.2003441.1:0.0359582,(Cenchrus_americanus_H_CamCM007988.2002404.1:0.0203925,(Cenchrus_americanus_H_CamCM007983.2005269.1:6e-09,Cenchrus_americanus_H_CamCM007987.2002980.1:0.00965216)n2:0.0261221)n1:0.0359582)n0;
```
