## Supplementary Dataset S1 for "Gene turnover and contingency facilitated the repeated evolution of C_4_ photosynthesis in grasses": OG0039644_tree.txt

```
(Cenchrus_americanus_H_CamCM007983.2005251.1:0.104635,(Streptochaeta_angustifolia_strangu_010980:0.582517,(Streptochaeta_angustifolia_strangu_013332:0.0177719,Streptochaeta_angustifolia_strangu_009699:0.0416186)n2:0.166438)n1:0.104635)n0;
```
