## Supplementary Dataset S1 for "Gene turnover and contingency facilitated the repeated evolution of C_4_ photosynthesis in grasses": OG0039645_tree.txt

```
(Cenchrus_americanus_H_CamCM007984.2001071.1:0.00122832,(Cenchrus_americanus_H_CamCM007983.2000300.1:5e-09,(Cenchrus_americanus_H_CamCM007986.2001332.1:0.00136191,Cenchrus_americanus_H_CamLKME02037964.1000001.1:5e-09)n2:4.39e-07)n1:0.00122832)n0;
```
