## Supplementary Dataset S1 for "Gene turnover and contingency facilitated the repeated evolution of C_4_ photosynthesis in grasses": OG0039646_tree.txt

```
(Cenchrus_americanus_H_CamCM007983.2000374.1:0.15107,(Sorghum_bicolor_SORBI_3001G272700:0.082525,(Zea_mays_Zm00001eb224510:0.123911,Zea_mays_Zm00001eb224500:0.0568461)n2:0.0693415)n1:0.15107)n0;
```
