## Supplementary Dataset S1 for "Gene turnover and contingency facilitated the repeated evolution of C_4_ photosynthesis in grasses": OG0039647_tree.txt

```
(Dichantelium_oligosantes_H_DolKV779361.1000002.1:0.0327229,(Cenchrus_americanus_H_CamCM007983.2004969.1:0.0861673,(Panicum_hallii_Pahal.9G116700:0.0358267,Panicum_virgatum_Pavir.9NG133200:0.0591105)n2:0.0297728)n1:0.0327229)n0;
```
