## Supplementary Dataset S1 for "Gene turnover and contingency facilitated the repeated evolution of C_4_ photosynthesis in grasses": OG0039648_tree.txt

```
((Cenchrus_americanus_H_CamCM007983.2000465.1:0.0977454,Cenchrus_americanus_H_CamLKME02004449.1000024.1:0.00478199)n1:0.283138,(Echinocloa_haploclada_eh_chr6.1537:0.0290425,Echinocloa_haploclada_eh_scaffold707.22:0.120094)n2:0.283138)n0;
```
