## Supplementary Dataset S1 for "Gene turnover and contingency facilitated the repeated evolution of C_4_ photosynthesis in grasses": OG0039649_tree.txt

```
(Eragrostis_curvula_EJB05_14129:0.177841,(Cenchrus_americanus_H_CamCM007986.2003700.1:0.073731,(Cenchrus_americanus_H_CamCM007983.2001059.1:0.0396849,Cenchrus_americanus_H_CamCM007983.2001633.1:0.161028)n2:0.225975)n1:0.177841)n0;
```
