## Supplementary Dataset S1 for "Gene turnover and contingency facilitated the repeated evolution of C_4_ photosynthesis in grasses": OG0039650_tree.txt

```
(Echinocloa_haploclada_eh_scaffold706.70:0.0614245,(Panicum_virgatum_Pavir.9NG402100:0.127324,(Cenchrus_americanus_H_CamCM007983.2001245.1:0.144797,Urochloa_fusta_Urofu.9G290100:0.0893858)n2:0.0286607)n1:0.0614245)n0;
```
