## Supplementary Dataset S1 for "Gene turnover and contingency facilitated the repeated evolution of C_4_ photosynthesis in grasses": OG0039651_tree.txt

```
(Cenchrus_americanus_H_CamCM007983.2003818.1:0.0943376,(Setaria_viridis_SEVIR_9G369400v2:0.0118994,(Setaria_viridis_SEVIR_9G369150v2:5e-09,Setaria_viridis_SEVIR_9G367950v2:0.00695439)n2:5e-09)n1:0.0943376)n0;
```
