## Supplementary Dataset S1 for "Gene turnover and contingency facilitated the repeated evolution of C_4_ photosynthesis in grasses": OG0039652_tree.txt

```
(Cenchrus_americanus_H_CamCM007983.2002218.1:0.00897618,(Cenchrus_americanus_H_CamLKME02039098.1000001.1:6e-09,(Cenchrus_americanus_H_CamCM007983.2001568.1:5e-09,Cenchrus_americanus_H_CamCM007983.2002220.1:0.00881884)n2:0.00444836)n1:0.00897618)n0;
```
