## Supplementary Dataset S1 for "Gene turnover and contingency facilitated the repeated evolution of C_4_ photosynthesis in grasses": OG0039653_tree.txt

```
(Cenchrus_americanus_H_CamCM007983.2003630.1:0.028776,(Digitaria_radicosa_Dra07G0199500:0.0752785,(Digitaria_exilis_H_Dex6B-000608.1:0.511778,Digitaria_exilis_H_Dex6B-000607.1:0.0888419)n2:0.00987132)n1:0.0298491)n0;
```
