## Supplementary Dataset S1 for "Gene turnover and contingency facilitated the repeated evolution of C_4_ photosynthesis in grasses": OG0039654_tree.txt

```
((Cenchrus_americanus_H_CamCM007983.2001810.1:0.0835681,Cenchrus_americanus_H_CamCM007983.2001811.1:0.0561495)n1:0.0391198,(Setaria_viridis_SEVIR_4G192000v2:0.0184676,Setaria_viridis_SEVIR_4G191900v2:0.0263796)n2:0.0391198)n0;
```
