## Supplementary Dataset S1 for "Gene turnover and contingency facilitated the repeated evolution of C_4_ photosynthesis in grasses": OG0039655_tree.txt

```
(Eleusine_coracana_ELECO.r07.6BG0471050:0.15834,(Cenchrus_americanus_H_CamCM007983.2003485.1:0.127192,(Panicum_virgatum_Pavir.6KG039800:0.00783352,Panicum_virgatum_Pavir.6KG239800:0.00370194)n2:0.115131)n1:0.15834)n0;
```
