## Supplementary Dataset S1 for "Gene turnover and contingency facilitated the repeated evolution of C_4_ photosynthesis in grasses": OG0039656_tree.txt

```
((Echinocloa_haploclada_eh_chr7.1253:0.114541,Echinocloa_haploclada_eh_chr7.1250:0.461833)n1:0.0426005,(Cenchrus_americanus_H_CamCM007983.2001970.1:0.066675,Setaria_viridis_SEVIR_1G126700v2:0.0153349)n2:0.0426005)n0;
```
