## Supplementary Dataset S1 for "Gene turnover and contingency facilitated the repeated evolution of C_4_ photosynthesis in grasses": OG0039657_tree.txt

```
(Cenchrus_americanus_H_CamCM007983.2001979.1:0.0309339,(Cenchrus_americanus_H_CamCM007986.2001659.1:0.0112252,(Cenchrus_americanus_H_CamCM007986.2001658.1:0.0576856,Cenchrus_americanus_H_CamCM007985.2003377.1:0.00796745)n2:0.0238174)n1:0.0309339)n0;
```
