## Supplementary Dataset S1 for "Gene turnover and contingency facilitated the repeated evolution of C_4_ photosynthesis in grasses": OG0039658_tree.txt

```
(Dendrocalamus_sinicus_Dendrocalamus_sinicus_Dsi02A_6790204_6803541_Dsi02Ag04620.1_1_CDS_4147709224_54676:0.0914594,(Cenchrus_americanus_H_CamCM007983.2003155.1:0.121277,(Stipagrostis_hirtigluma_H_Shi_ptg000043l_001183.1:0.00242839,Stipagrostis_hirtigluma_H_Shi_ptg000057l_000177.1:5e-09)n2:0.0764384)n1:0.0914594)n0;
```
