## Supplementary Dataset S1 for "Gene turnover and contingency facilitated the repeated evolution of C_4_ photosynthesis in grasses": OG0039659_tree.txt

```
(Sorghum_bicolor_SORBI_3004G080350:0.155965,(Panicum_hallii_Pahal.1G074000:0.167939,(Cenchrus_americanus_H_CamCM007983.2002190.1:0.0511704,Setaria_viridis_SEVIR_1G048300v2:0.0608949)n2:0.148945)n1:0.155965)n0;
```
