## Supplementary Dataset S1 for "Gene turnover and contingency facilitated the repeated evolution of C_4_ photosynthesis in grasses": OG0039660_tree.txt

```
((Cenchrus_americanus_H_CamCM007983.2003083.1:0.0987039,Zea_mays_Zm00001eb206020:0.0916724)n1:0.101456,(Dendrocalamus_sinicus_Dendrocalamus_sinicus_Dsi02C_15093974_15094623_Dsi02Cg03950.1_-1_CDS_4147722328_40082:0.00232157,Dendrocalamus_sinicus_Dendrocalamus_sinicus_Dsi02C_15157237_15157887_Dsi02Cg03980.1_-1_CDS_4147722337_45149:5e-09)n2:0.101456)n0;
```
