## Supplementary Dataset S1 for "Gene turnover and contingency facilitated the repeated evolution of C_4_ photosynthesis in grasses": OG0039661_tree.txt

```
(Cenchrus_americanus_H_CamCM007984.2004296.1:0.00662673,(Cenchrus_americanus_H_CamCM007988.2002756.1:0.015998,(Cenchrus_americanus_H_CamCM007983.2002232.1:0.0315232,Cenchrus_americanus_H_CamCM007985.2003315.1:0.0140252)n2:0.0094423)n1:0.00662673)n0;
```
