## Supplementary Dataset S1 for "Gene turnover and contingency facilitated the repeated evolution of C_4_ photosynthesis in grasses": OG0039662_tree.txt

```
(Cenchrus_americanus_H_CamCM007983.2002254.1:0.0316625,(Sorghum_bicolor_SORBI_3010G037200:0.0446148,(Zea_mays_Zm00001eb270570:0.151924,Zea_mays_Zm00001eb270580:0.197247)n2:0.0219163)n1:0.0264003)n0;
```
