## Supplementary Dataset S1 for "Gene turnover and contingency facilitated the repeated evolution of C_4_ photosynthesis in grasses": OG0039663_tree.txt

```
((Cenchrus_americanus_H_CamCM007983.2002920.1:0.0293943,Setaria_viridis_SEVIR_9G574100v2:0.0720853)n1:0.0695344,(Dichantelium_oligosantes_H_DolKV773719.1000007.1:0.0359477,Dichantelium_oligosantes_H_DolKV780912.1000001.1:0.0627694)n2:0.0695344)n0;
```
