## Supplementary Dataset S1 for "Gene turnover and contingency facilitated the repeated evolution of C_4_ photosynthesis in grasses": OG0039664_tree.txt

```
((Oryza_sativa_LOC_Os04g58030:0.0768596,Oryza_sativa_LOC_Os01g70290:0.136559)n1:0.0978673,(Cenchrus_americanus_H_CamCM007983.2002903.1:0.0380307,Digitaria_radicosa_Dra03G0237300:0.0427962)n2:0.0978673)n0;
```
