## Supplementary Dataset S1 for "Gene turnover and contingency facilitated the repeated evolution of C_4_ photosynthesis in grasses": OG0039665_tree.txt

```
(Cenchrus_americanus_H_CamCM007985.2001314.1:0.015919,(Cenchrus_americanus_H_CamCM007985.2002018.1:0.0150679,(Cenchrus_americanus_H_CamCM007985.2001316.1:0.0949218,Cenchrus_americanus_H_CamCM007983.2002444.1:0.0538489)n2:0.0178444)n1:0.015919)n0;
```
