## Supplementary Dataset S1 for "Gene turnover and contingency facilitated the repeated evolution of C_4_ photosynthesis in grasses": OG0039666_tree.txt

```
(Cenchrus_americanus_H_CamCM007988.2000266.1:0.327273,(Cenchrus_americanus_H_CamCM007984.2004653.1:0.225604,(Cenchrus_americanus_H_CamCM007988.2000267.1:0.0100446,Cenchrus_americanus_H_CamCM007988.2001153.1:0.0505287)n2:0.220327)n1:0.327273)n0;
```
