## Supplementary Dataset S1 for "Gene turnover and contingency facilitated the repeated evolution of C_4_ photosynthesis in grasses": OG0039667_tree.txt

```
(Echinocloa_haploclada_eh_chr7.3102:0.0995,(Digitaria_exilis_H_Dex1B-001346.1:0.418781,(Cenchrus_americanus_H_CamCM007984.2004583.1:0.0626718,Setaria_viridis_SEVIR_1G301500v2:0.0404071)n2:0.191857)n1:0.0995)n0;
```
