## Supplementary Dataset S1 for "Gene turnover and contingency facilitated the repeated evolution of C_4_ photosynthesis in grasses": OG0039668_tree.txt

```
(Cenchrus_americanus_H_CamCM007984.2004371.1:0.0151056,(Cenchrus_americanus_H_CamCM007987.2002295.1:5e-09,(Cenchrus_americanus_H_CamCM007984.2000762.1:0.0480102,Cenchrus_americanus_H_CamCM007984.2002935.1:0.00726358)n2:5e-09)n1:0.0151056)n0;
```
