## Supplementary Dataset S1 for "Gene turnover and contingency facilitated the repeated evolution of C_4_ photosynthesis in grasses": OG0039669_tree.txt

```
(Cenchrus_americanus_H_CamCM007984.2001875.1:2.5e-09,(Cenchrus_americanus_H_CamLKME02051202.1000001.1:5e-09,(Cenchrus_americanus_H_CamCM007984.2004249.1:0.487329,Cenchrus_americanus_H_CamLKME02051202.1000002.1:0.170728)n2:0.231925)n1:2.5e-09)n0;
```
