## Supplementary Dataset S1 for "Gene turnover and contingency facilitated the repeated evolution of C_4_ photosynthesis in grasses": OG0039670_tree.txt

```
(Cenchrus_americanus_H_CamCM007985.2000733.1:0.133309,(Cenchrus_americanus_H_CamCM007986.2001233.1:0.0312781,(Cenchrus_americanus_H_CamLKME02051294.1000001.1:0.213864,Cenchrus_americanus_H_CamCM007984.2000865.1:0.0327866)n2:0.0397612)n1:0.133309)n0;
```
