## Supplementary Dataset S1 for "Gene turnover and contingency facilitated the repeated evolution of C_4_ photosynthesis in grasses": OG0039671_tree.txt

```
(Cenchrus_americanus_H_CamCM007986.2001414.1:0.0171508,(Cenchrus_americanus_H_CamCM007987.2004299.1:0.0245281,(Cenchrus_americanus_H_CamCM007984.2004117.1:0.0748131,Cenchrus_americanus_H_CamCM007988.2002467.1:0.0373796)n2:0.576293)n1:0.0171508)n0;
```
