## Supplementary Dataset S1 for "Gene turnover and contingency facilitated the repeated evolution of C_4_ photosynthesis in grasses": OG0039672_tree.txt

```
((Urochloa_fusta_Urofu.1G219900:0.0032176,Urochloa_fusta_Urofu.6G040700:0.00773551)n1:0.180781,(Cenchrus_americanus_H_CamCM007984.2000898.1:0.209505,Setaria_viridis_SEVIR_1G176400v2:0.126607)n2:0.180781)n0;
```
