## Supplementary Dataset S1 for "Gene turnover and contingency facilitated the repeated evolution of C_4_ photosynthesis in grasses": OG0039673_tree.txt

```
(Echinocloa_haploclada_eh_chr7.1756:0.0612821,(Urochloa_fusta_Urofu.1G189100:0.173552,(Cenchrus_americanus_H_CamCM007988.2000108.1:0.335942,Cenchrus_americanus_H_CamCM007984.2001055.1:0.0194862)n2:0.0552339)n1:0.0612821)n0;
```
