## Supplementary Dataset S1 for "Gene turnover and contingency facilitated the repeated evolution of C_4_ photosynthesis in grasses": OG0039674_tree.txt

```
(Leersia_perrieri_LPERR11G17730:0.055836,(Panicum_virgatum_Pavir.8KG078200:0.0636407,(Cenchrus_americanus_H_CamCM007984.2003869.1:0.125308,Digitaria_radicosa_Dra03G0316100:0.0525402)n2:0.0231346)n1:0.055836)n0;
```
