## Supplementary Dataset S1 for "Gene turnover and contingency facilitated the repeated evolution of C_4_ photosynthesis in grasses": OG0039675_tree.txt

```
(Cenchrus_americanus_H_CamCM007988.2002621.1:0.00986529,(Cenchrus_americanus_H_CamCM007988.2002618.1:5e-09,(Cenchrus_americanus_H_CamCM007984.2001242.1:0.0625745,Cenchrus_americanus_H_CamCM007984.2001245.1:0.0655856)n2:0.167329)n1:0.00986529)n0;
```
