## Supplementary Dataset S1 for "Gene turnover and contingency facilitated the repeated evolution of C_4_ photosynthesis in grasses": OG0039676_tree.txt

```
(Cenchrus_americanus_H_CamCM007984.2003599.1:0.00469867,(Cenchrus_americanus_H_CamCM007984.2003598.1:0.0153615,(Cenchrus_americanus_H_CamCM007984.2001303.1:0.144996,Cenchrus_americanus_H_CamCM007984.2001345.1:0.0327036)n2:0.0439363)n1:0.00469867)n0;
```
