## Supplementary Dataset S1 for "Gene turnover and contingency facilitated the repeated evolution of C_4_ photosynthesis in grasses": OG0039677_tree.txt

```
(Cenchrus_americanus_H_CamCM007988.2002955.1:0.0206361,(Cenchrus_americanus_H_CamCM007984.2001366.1:0.0117228,(Cenchrus_americanus_H_CamCM007986.2000953.1:0.12669,Cenchrus_americanus_H_CamCM007986.2000587.1:0.0541774)n2:0.0340789)n1:0.0206361)n0;
```
