## Supplementary Dataset S1 for "Gene turnover and contingency facilitated the repeated evolution of C_4_ photosynthesis in grasses": OG0039678_tree.txt

```
(Cenchrus_americanus_H_CamCM007984.2001414.1:0.205568,(Zea_mays_Zm00001eb126050:0.530137,(Zea_mays_Zm00001eb182850:0.115481,Zea_mays_Zm00001eb389320:0.0359867)n2:0.153179)n1:0.205568)n0;
```
