## Supplementary Dataset S1 for "Gene turnover and contingency facilitated the repeated evolution of C_4_ photosynthesis in grasses": OG0039679_tree.txt

```
(Digitaria_exilis_H_Dex6B-001905.1:0.0841207,(Cenchrus_americanus_H_CamLKME02032278.1000001.1:0.0096598,(Cenchrus_americanus_H_CamCM007985.2000988.1:0.00453513,Cenchrus_americanus_H_CamCM007984.2001424.1:0.00342213)n2:0.0119939)n1:0.0841207)n0;
```
