## Supplementary Dataset S1 for "Gene turnover and contingency facilitated the repeated evolution of C_4_ photosynthesis in grasses": OG0039680_tree.txt

```
(Cenchrus_americanus_H_CamCM007984.2003551.1:0.16647,(Eleusine_coracana_ELECO.r07.7BG0584160:0.327429,(Eleusine_coracana_ELECO.r07.7AG0559260:0.0306327,Eleusine_coracana_ELECO.r07.7BG0590510:0.0300773)n2:0.231894)n1:0.16647)n0;
```
