## Supplementary Dataset S1 for "Gene turnover and contingency facilitated the repeated evolution of C_4_ photosynthesis in grasses": OG0039681_tree.txt

```
(Cenchrus_americanus_H_CamCM007984.2001463.1:0.0224171,(Panicum_virgatum_Pavir.J636100:0.605557,(Panicum_virgatum_Pavir.2KG479800:0.0210598,Panicum_virgatum_Pavir.2KG277600:0.0238657)n2:0.0330549)n1:0.0224171)n0;
```
