## Supplementary Dataset S1 for "Gene turnover and contingency facilitated the repeated evolution of C_4_ photosynthesis in grasses": OG0039682_tree.txt

```
(Cenchrus_americanus_H_CamCM007984.2001568.1:0.145833,(Sorghum_bicolor_SORBI_3004G025500:0.0502016,(Zea_mays_Zm00001eb208750:0.0695329,Zea_mays_Zm00001eb230960:0.0916678)n2:0.0998354)n1:0.145833)n0;
```
