## Supplementary Dataset S1 for "Gene turnover and contingency facilitated the repeated evolution of C_4_ photosynthesis in grasses": OG0039683_tree.txt

```
(Panicum_hallii_Pahal.4G085700:0.0317249,(Cenchrus_americanus_H_CamCM007984.2003267.1:0.279449,(Setaria_viridis_SEVIR_4G248700v2:0.0578716,Setaria_viridis_SEVIR_6G080800v2:0.383707)n2:0.0426341)n1:0.299766)n0;
```
