## Supplementary Dataset S1 for "Gene turnover and contingency facilitated the repeated evolution of C_4_ photosynthesis in grasses": OG0039684_tree.txt

```
((Panicum_virgatum_Pavir.7NG351800:0.122693,Panicum_hallii_Pahal.7G219400:0.0562618)n1:0.0449202,(Cenchrus_americanus_H_CamCM007984.2001811.1:0.080367,Setaria_viridis_SEVIR_7G174700v2:0.0353817)n2:0.0449202)n0;
```
