## Supplementary Dataset S1 for "Gene turnover and contingency facilitated the repeated evolution of C_4_ photosynthesis in grasses": OG0039685_tree.txt

```
(Echinocloa_haploclada_eh_chr9.2631:0.0712491,(Cenchrus_americanus_H_CamCM007984.2002742.1:0.179936,(Digitaria_exilis_H_Dex7A-001740.1:0.0257039,Digitaria_exilis_H_Dex7B-001783.1:0.0258555)n2:0.0966781)n1:0.0712491)n0;
```
