## Supplementary Dataset S1 for "Gene turnover and contingency facilitated the repeated evolution of C_4_ photosynthesis in grasses": OG0039686_tree.txt

```
(Dichantelium_oligosantes_H_DolKV775787.1000007.1:0.0939066,(Setaria_viridis_SEVIR_7G249400v2:0.128117,(Cenchrus_americanus_H_CamCM007984.2002695.1:0.138364,Cenchrus_americanus_H_CamCM007984.2002698.1:0.0445017)n2:0.046063)n1:0.0939066)n0;
```
