## Supplementary Dataset S1 for "Gene turnover and contingency facilitated the repeated evolution of C_4_ photosynthesis in grasses": OG0039687_tree.txt

```
(Cenchrus_americanus_H_CamLKME02009634.1000001.1:0.00469031,(Cenchrus_americanus_H_CamLKME02009629.1000001.1:0.0273297,(Cenchrus_americanus_H_CamCM007984.2002670.1:0.0323009,Cenchrus_americanus_H_CamLKME02025994.1000001.1:0.050599)n2:0.13965)n1:0.00469031)n0;
```
