## Supplementary Dataset S1 for "Gene turnover and contingency facilitated the repeated evolution of C_4_ photosynthesis in grasses": OG0039688_tree.txt

```
((Cenchrus_americanus_H_CamCM007984.2002279.1:0.0958223,Setaria_viridis_SEVIR_7G253900v2:0.0642679)n1:0.0877538,(Panicum_virgatum_Pavir.J767900:0.037097,Panicum_virgatum_Pavir.7NG395500:0.0287191)n2:0.0877538)n0;
```
