## Supplementary Dataset S1 for "Gene turnover and contingency facilitated the repeated evolution of C_4_ photosynthesis in grasses": OG0039689_tree.txt

```
(Cenchrus_americanus_H_CamCM007984.2002284.1:0.269334,(Cenchrus_americanus_H_CamLKME02048658.1000001.1:5e-09,(Cenchrus_americanus_H_CamLKME02023541.1000002.1:0.019785,Cenchrus_americanus_H_CamLKME02001317.1000001.1:0.0211852)n2:0.0701069)n1:0.269334)n0;
```
