## Supplementary Dataset S1 for "Gene turnover and contingency facilitated the repeated evolution of C_4_ photosynthesis in grasses": OG0039690_tree.txt

```
(Cenchrus_americanus_H_CamCM007984.2002369.1:0.219146,(Cenchrus_americanus_H_CamCM007987.2004205.1:0.106884,(Cenchrus_americanus_H_CamLKME02037764.1000001.1:0.272056,Cenchrus_americanus_H_CamCM007985.2000978.1:0.0384378)n2:0.150035)n1:0.219146)n0;
```
