## Supplementary Dataset S1 for "Gene turnover and contingency facilitated the repeated evolution of C_4_ photosynthesis in grasses": OG0039691_tree.txt

```
(Cenchrus_americanus_H_CamCM007984.2002374.1:0.0261137,(Cenchrus_americanus_H_CamCM007986.2001291.1:0.0595399,(Cenchrus_americanus_H_CamCM007985.2003209.1:0.0660495,Cenchrus_americanus_H_CamCM007986.2002898.1:0.105882)n2:0.0812263)n1:0.0261137)n0;
```
