## Supplementary Dataset S1 for "Gene turnover and contingency facilitated the repeated evolution of C_4_ photosynthesis in grasses": OG0039692_tree.txt

```
(Leersia_perrieri_LPERR05G11580:0.0699454,(Cenchrus_americanus_H_CamCM007985.2000039.1:0.0918699,(Echinocloa_haploclada_eh_chr5.4883:0.0330143,Echinocloa_haploclada_eh_chr5.4887:0.0350423)n2:0.0725104)n1:0.0699454)n0;
```
