## Supplementary Dataset S1 for "Gene turnover and contingency facilitated the repeated evolution of C_4_ photosynthesis in grasses": OG0039693_tree.txt

```
(Cenchrus_americanus_H_CamCM007985.2000044.1:0.00133579,(Cenchrus_americanus_H_CamLKME02045083.1000001.1:5e-09,(Cenchrus_americanus_H_CamCM007985.2000043.1:5e-09,Cenchrus_americanus_H_CamLKME02028458.1000001.1:0.00163508)n2:1.21e-06)n1:0.00133579)n0;
```
