## Supplementary Dataset S1 for "Gene turnover and contingency facilitated the repeated evolution of C_4_ photosynthesis in grasses": OG0039694_tree.txt

```
(Echinocloa_haploclada_eh_chr5.4760:0.121831,(Urochloa_fusta_Urofu.3G445800:0.113828,(Cenchrus_americanus_H_CamCM007985.2003431.1:0.0294159,Cenchrus_americanus_H_CamCM007985.2003429.1:0.0556546)n2:0.0992314)n1:0.121831)n0;
```
