## Supplementary Dataset S1 for "Gene turnover and contingency facilitated the repeated evolution of C_4_ photosynthesis in grasses": OG0039695_tree.txt

```
(Sorghum_bicolor_SORBI_3002G032400:0.0933166,(Digitaria_radicosa_Dra03G0337500:0.138878,(Cenchrus_americanus_H_CamCM007985.2003331.1:0.0712137,Setaria_viridis_SEVIR_3G384300v2:0.04892)n2:0.032758)n1:0.0933166)n0;
```
