## Supplementary Dataset S1 for "Gene turnover and contingency facilitated the repeated evolution of C_4_ photosynthesis in grasses": OG0039696_tree.txt

```
(Stipagrostis_hirtigluma_H_Shi_ptg000046l_001316.1:0.101744,(Cenchrus_americanus_H_CamCM007985.2000273.1:0.232058,(Digitaria_exilis_H_Dex3A-002503.1:0.259662,Digitaria_exilis_H_Dex3B-002487.1:0.130546)n2:0.0516564)n1:0.101744)n0;
```
