## Supplementary Dataset S1 for "Gene turnover and contingency facilitated the repeated evolution of C_4_ photosynthesis in grasses": OG0039697_tree.txt

```
(Cenchrus_americanus_H_CamCM007985.2003094.1:0.0775909,(Sorghum_bicolor_SORBI_3005G051700:0.109732,(Sorghum_bicolor_SORBI_3005G140400:0.114622,Sorghum_bicolor_SORBI_3005G140300:0.101627)n2:0.148592)n1:0.0775909)n0;
```
