## Supplementary Dataset S1 for "Gene turnover and contingency facilitated the repeated evolution of C_4_ photosynthesis in grasses": OG0039698_tree.txt

```
(Cenchrus_americanus_H_CamCM007985.2003093.1:0.083428,(Digitaria_radicosa_Dra03G0284300:0.200576,(Digitaria_exilis_H_Dex6A-002066.1:0.115372,Panicum_virgatum_Pavir.4KG141100:0.114267)n2:0.0344883)n1:0.083428)n0;
```
