## Supplementary Dataset S1 for "Gene turnover and contingency facilitated the repeated evolution of C_4_ photosynthesis in grasses": OG0039699_tree.txt

```
(Panicum_virgatum_Pavir.J642700:0.142251,(Cenchrus_americanus_H_CamCM007985.2002848.1:0.15086,(Cenchrus_americanus_H_CamCM007987.2000757.1:0.00968445,Cenchrus_americanus_H_CamCM007988.2003075.1:0.00316251)n2:0.120398)n1:0.142251)n0;
```
