## Supplementary Dataset S1 for "Gene turnover and contingency facilitated the repeated evolution of C_4_ photosynthesis in grasses": OG0039700_tree.txt

```
(Echinocloa_haploclada_eh_chr2.1120:0.0446313,(Cenchrus_americanus_H_CamCM007985.2000714.1:0.277852,(Panicum_hallii_Pahal.5G443100:0.0790161,Digitaria_exilis_H_Dex5B-004034.1:0.0856008)n2:0.0433582)n1:0.0446313)n0;
```
