## Supplementary Dataset S1 for "Gene turnover and contingency facilitated the repeated evolution of C_4_ photosynthesis in grasses": OG0039701_tree.txt

```
(Dendrocalamus_sinicus_Dendrocalamus_sinicus_Dsi03B_51916788_51919378_Dsi03Bg22240.1_1_CDS_4147740781_23258:0.207467,(Echinocloa_haploclada_eh_chr1.5446:0.0838906,(Cenchrus_americanus_H_CamCM007985.2000735.1:5e-09,Cenchrus_americanus_H_CamCM007988.2000533.1:0.0341498)n2:0.202619)n1:0.207467)n0;
```
