## Supplementary Dataset S1 for "Gene turnover and contingency facilitated the repeated evolution of C_4_ photosynthesis in grasses": OG0039702_tree.txt

```
(Cenchrus_americanus_H_CamCM007985.2002707.1:0.0827632,(Digitaria_radicosa_Dra06G0027700:0.154876,(Panicum_hallii_Pahal.6G030100:0.045403,Panicum_virgatum_Pavir.8NG286800:0.0333108)n2:0.0452623)n1:0.0827632)n0;
```
