## Supplementary Dataset S1 for "Gene turnover and contingency facilitated the repeated evolution of C_4_ photosynthesis in grasses": OG0039703_tree.txt

```
(Cenchrus_americanus_H_CamCM007985.2002657.1:0.045266,(Setaria_viridis_SEVIR_6G016700v2:0.0626214,(Setaria_viridis_SEVIR_6G053600v2:0.0163509,Setaria_viridis_SEVIR_6G053700v2:0.020873)n2:0.0120971)n1:0.045266)n0;
```
