## Supplementary Dataset S1 for "Gene turnover and contingency facilitated the repeated evolution of C_4_ photosynthesis in grasses": OG0039704_tree.txt

```
((Urochloa_fusta_Urofu.6G057400:0.120418,Cenchrus_americanus_H_CamCM007985.2002639.1:0.109878)n1:0.078791,(Digitaria_exilis_H_Dex6A-002166.1:0.0312405,Digitaria_exilis_H_Dex6B-002078.1:0.0245357)n2:0.078791)n0;
```
