## Supplementary Dataset S1 for "Gene turnover and contingency facilitated the repeated evolution of C_4_ photosynthesis in grasses": OG0039705_tree.txt

```
(Eragrostis_curvula_EJB05_09510:0.37801,(Cenchrus_americanus_H_CamCM007985.2002592.1:0.0455998,(Panicum_virgatum_Pavir.6NG081800:0.00159968,Panicum_virgatum_Pavir.6NG083500:0.00190888)n2:0.0523453)n1:0.37801)n0;
```
