## Supplementary Dataset S1 for "Gene turnover and contingency facilitated the repeated evolution of C_4_ photosynthesis in grasses": OG0039706_tree.txt

```
(Cenchrus_americanus_H_CamLKME02031593.1000015.1:0.186867,(Cenchrus_americanus_H_CamCM007985.2000967.1:0.0928726,(Cenchrus_americanus_H_CamLKME02031593.1000016.1:0.226592,Cenchrus_americanus_H_CamCM007985.2000966.1:0.0319383)n2:0.0100529)n1:0.186867)n0;
```
