## Supplementary Dataset S1 for "Gene turnover and contingency facilitated the repeated evolution of C_4_ photosynthesis in grasses": OG0039707_tree.txt

```
((Cenchrus_americanus_H_CamCM007985.2000983.1:0.33531,Eragrostis_curvula_EJB05_34558:0.38256)n1:0.141215,(Oryza_sativa_LOC_Os03g42430:0.0902088,Oryza_sativa_LOC_Os03g42420:0.0954421)n2:0.141215)n0;
```
