## Supplementary Dataset S1 for "Gene turnover and contingency facilitated the repeated evolution of C_4_ photosynthesis in grasses": OG0039708_tree.txt

```
(Eragrostis_curvula_EJB05_08524:0.183314,(Cenchrus_americanus_H_CamCM007985.2002493.1:0.0925647,(Panicum_virgatum_Pavir.J186000:0.123417,Dichantelium_oligosantes_H_DolKV768923.1000001.1:0.0884666)n2:0.0514657)n1:0.183314)n0;
```
