## Supplementary Dataset S1 for "Gene turnover and contingency facilitated the repeated evolution of C_4_ photosynthesis in grasses": OG0039709_tree.txt

```
(Echinocloa_haploclada_eh_chr8.1309:0.0478493,(Setaria_viridis_SEVIR_6G113300v2:0.0658866,(Urochloa_fusta_Urofu.6G080400:0.149616,Cenchrus_americanus_H_CamCM007985.2001140.1:0.146519)n2:0.0383402)n1:0.0478493)n0;
```
