## Supplementary Dataset S1 for "Gene turnover and contingency facilitated the repeated evolution of C_4_ photosynthesis in grasses": OG0039710_tree.txt

```
(Cenchrus_americanus_H_CamCM007985.2001250.1:0.0351249,(Panicum_hallii_Pahal.4G105400:5e-09,(Panicum_hallii_Pahal.9G372500:0.00403004,Panicum_hallii_Pahal.9G372400:0.0389125)n2:0.00811975)n1:0.0351249)n0;
```
