## Supplementary Dataset S1 for "Gene turnover and contingency facilitated the repeated evolution of C_4_ photosynthesis in grasses": OG0039711_tree.txt

```
(Echinocloa_haploclada_eh_chr4.695:0.0560766,(Setaria_viridis_SEVIR_8G073715v2:0.130908,(Digitaria_exilis_H_Dex8B-000306.1:0.16937,Cenchrus_americanus_H_CamCM007985.2002226.1:0.113954)n2:0.0309053)n1:0.0560766)n0;
```
