## Supplementary Dataset S1 for "Gene turnover and contingency facilitated the repeated evolution of C_4_ photosynthesis in grasses": OG0039712_tree.txt

```
(Cenchrus_americanus_H_CamCM007986.2004061.1:0.0852448,(Cenchrus_americanus_H_CamCM007987.2003668.1:0.0186065,(Cenchrus_americanus_H_CamCM007985.2002220.1:0.0388039,Cenchrus_americanus_H_CamCM007987.2001243.1:0.0158088)n2:0.0334871)n1:0.0852448)n0;
```
