## Supplementary Dataset S1 for "Gene turnover and contingency facilitated the repeated evolution of C_4_ photosynthesis in grasses": OG0039713_tree.txt

```
(Digitaria_radicosa_Dra08G0061100:0.126715,(Urochloa_fusta_Urofu.8G091700:0.179512,(Cenchrus_americanus_H_CamCM007985.2001450.1:0.11834,Setaria_viridis_SEVIR_8G096700v2:0.0403517)n2:0.0699619)n1:0.126715)n0;
```
