## Supplementary Dataset S1 for "Gene turnover and contingency facilitated the repeated evolution of C_4_ photosynthesis in grasses": OG0039714_tree.txt

```
(Echinocloa_haploclada_eh_chr4.482:0.0759333,(Digitaria_exilis_H_Dex8A-001957.1:0.22649,(Cenchrus_americanus_H_CamCM007985.2001573.1:0.171888,Urochloa_fusta_Urofu.8G051000:0.136898)n2:0.038886)n1:0.0759333)n0;
```
