## Supplementary Dataset S1 for "Gene turnover and contingency facilitated the repeated evolution of C_4_ photosynthesis in grasses": OG0039715_tree.txt

```
(Cenchrus_americanus_H_CamCM007985.2001700.1:0.247241,(Zizania_latifolia_GWHTBFHI007906:0.125295,(Leersia_perrieri_LPERR10G03280:0.097229,Oryza_sativa_LOC_Os10g10540:0.106341)n2:0.0416264)n1:0.247241)n0;
```
