## Supplementary Dataset S1 for "Gene turnover and contingency facilitated the repeated evolution of C_4_ photosynthesis in grasses": OG0039716_tree.txt

```
((Cenchrus_americanus_H_CamCM007985.2001745.1:0.743396,(Echinocloa_haploclada_eh_chr1.3659:0.271827,Echinocloa_haploclada_eh_chr5.3473:0.271436)n2:0.0301596)n1:0.0732952,Panicum_virgatum_Pavir.9KG390700:0.225818)n0;
```
