## Supplementary Dataset S1 for "Gene turnover and contingency facilitated the repeated evolution of C_4_ photosynthesis in grasses": OG0039717_tree.txt

```
((Cenchrus_americanus_H_CamCM007986.2000053.1:0.128198,Setaria_viridis_SEVIR_7G005500v2:0.12104)n1:0.128076,(Stipagrostis_hirtigluma_H_Shi_ptg000016l_002977.1:0.179532,Stipagrostis_hirtigluma_H_Shi_ptg000016l_002976.1:0.148233)n2:0.128076)n0;
```
