## Supplementary Dataset S1 for "Gene turnover and contingency facilitated the repeated evolution of C_4_ photosynthesis in grasses": OG0039718_tree.txt

```
(Cenchrus_americanus_H_CamCM007988.2001239.1:0.00789956,(Cenchrus_americanus_H_CamCM007988.2002265.1:0.0196679,(Cenchrus_americanus_H_CamCM007986.2003763.1:0.188103,Cenchrus_americanus_H_CamCM007986.2000161.1:0.00499341)n2:0.0171459)n1:0.00789956)n0;
```
