## Supplementary Dataset S1 for "Gene turnover and contingency facilitated the repeated evolution of C_4_ photosynthesis in grasses": OG0039719_tree.txt

```
(Cenchrus_americanus_H_CamCM007986.2000180.1:0.130831,(Echinocloa_haploclada_eh_chr4.1320:0.213907,(Echinocloa_haploclada_eh_chr8.229:0.646703,Echinocloa_haploclada_eh_chr8.874:0.273317)n2:0.108363)n1:0.130831)n0;
```
