## Supplementary Dataset S1 for "Gene turnover and contingency facilitated the repeated evolution of C_4_ photosynthesis in grasses": OG0039720_tree.txt

```
(Juncus_effusus_H_Juncus_Jeff_scaffold_14_000401.1:0.234009,(Panicum_virgatum_Pavir.9KG239700:0.0781449,(Cenchrus_americanus_H_CamCM007986.2003686.1:0.125844,Urochloa_fusta_Urofu.9G322700:0.0589357)n2:0.0423099)n1:0.234009)n0;
```
