## Supplementary Dataset S1 for "Gene turnover and contingency facilitated the repeated evolution of C_4_ photosynthesis in grasses": OG0039721_tree.txt

```
(Panicum_virgatum_Pavir.9NG358100:0.0200519,(Cenchrus_americanus_H_CamLKME02033344.1000001.1:0.264181,(Cenchrus_americanus_H_CamLKME02007693.1000001.1:0.0727262,Cenchrus_americanus_H_CamCM007986.2000907.1:5e-09)n2:0.00606375)n1:0.0200519)n0;
```
