## Supplementary Dataset S1 for "Gene turnover and contingency facilitated the repeated evolution of C_4_ photosynthesis in grasses": OG0039722_tree.txt

```
(Cenchrus_americanus_H_CamCM007986.2003554.1:0.0185055,(Cenchrus_americanus_H_CamCM007987.2001888.1:0.00783364,(Cenchrus_americanus_H_CamLKME02048948.1000001.1:0.00495699,Cenchrus_americanus_H_CamLKME02009795.1000001.1:0.364744)n2:0.00844469)n1:0.0185055)n0;
```
