## Supplementary Dataset S1 for "Gene turnover and contingency facilitated the repeated evolution of C_4_ photosynthesis in grasses": OG0039723_tree.txt

```
(Phragmites_australis_Phragmites_australis_PaChr18_25651497_25652052_evm.model.PaChr18.1030_1_CDS_4362407315_27077:0.116566,(Cenchrus_americanus_H_CamCM007986.2003534.1:0.152284,(Echinocloa_haploclada_eh_chr1.4501:0.632698,Echinocloa_haploclada_eh_chr1.4502:0.533724)n2:0.0959326)n1:0.116566)n0;
```
