## Supplementary Dataset S1 for "Gene turnover and contingency facilitated the repeated evolution of C_4_ photosynthesis in grasses": OG0039724_tree.txt

```
(Echinocloa_haploclada_eh_chr5.2146:0.0735921,(Cenchrus_americanus_H_CamLKME02047511.1000001.1:0.097137,(Cenchrus_americanus_H_CamCM007986.2003423.1:5e-09,Cenchrus_americanus_H_CamLKME02041212.1000001.1:5e-09)n2:0.579069)n1:0.0735921)n0;
```
