## Supplementary Dataset S1 for "Gene turnover and contingency facilitated the repeated evolution of C_4_ photosynthesis in grasses": OG0039725_tree.txt

```
((Cenchrus_americanus_H_CamCM007986.2003343.1:0.082054,(Digitaria_exilis_H_DexUA-003866.1:0.106864,Digitaria_exilis_H_DexUA-001080.1:0.636524)n2:0.0707249)n1:0.0120314,Urochloa_fusta_Urofu.9G393900:0.034973)n0;
```
