## Supplementary Dataset S1 for "Gene turnover and contingency facilitated the repeated evolution of C_4_ photosynthesis in grasses": OG0039726_tree.txt

```
((Panicum_virgatum_Pavir.9KG437400:0.254784,Cenchrus_americanus_H_CamCM007986.2001361.1:0.17369)n1:0.0232704,(Panicum_hallii_Pahal.9G471900:0.136412,Urochloa_fusta_Urofu.9G431600:0.188403)n2:0.0232704)n0;
```
