## Supplementary Dataset S1 for "Gene turnover and contingency facilitated the repeated evolution of C_4_ photosynthesis in grasses": OG0039727_tree.txt

```
(Panicum_virgatum_Pavir.5NG620800:0.102083,(Cenchrus_americanus_H_CamCM007986.2001602.1:0.0486044,(Setaria_viridis_SEVIR_5G451366v2:0.195945,Setaria_viridis_SEVIR_9G479300v2:0.0706667)n2:0.00785186)n1:0.188568)n0;
```
