## Supplementary Dataset S1 for "Gene turnover and contingency facilitated the repeated evolution of C_4_ photosynthesis in grasses": OG0039728_tree.txt

```
((Cenchrus_americanus_H_CamCM007986.2002514.1:0.152212,Echinocloa_haploclada_eh_chr1.5169:0.158522)n1:0.0619939,(Sorghum_bicolor_SORBI_3008G008000:0.0975936,Sorghum_bicolor_SORBI_3008G007800:0.0739389)n2:0.0619939)n0;
```
