## Supplementary Dataset S1 for "Gene turnover and contingency facilitated the repeated evolution of C_4_ photosynthesis in grasses": OG0039729_tree.txt

```
((Setaria_viridis_SEVIR_9G405100v2:0.113642,Cenchrus_americanus_H_CamCM007986.2002435.1:0.176203)n1:0.0430175,(Panicum_hallii_Pahal.9G462400:0.138311,Panicum_virgatum_Pavir.9NG580100:0.0424448)n2:0.0430175)n0;
```
