## Supplementary Dataset S1 for "Gene turnover and contingency facilitated the repeated evolution of C_4_ photosynthesis in grasses": OG0039730_tree.txt

```
((Urochloa_fusta_Urofu.7G312700:0.546032,Cenchrus_americanus_H_CamCM007987.2004379.1:0.392349)n1:0.154047,(Panicum_virgatum_Pavir.J073100:0.0395024,Panicum_virgatum_Pavir.7NG391700:0.032519)n2:0.154047)n0;
```
