## Supplementary Dataset S1 for "Gene turnover and contingency facilitated the repeated evolution of C_4_ photosynthesis in grasses": OG0039731_tree.txt

```
((Urochloa_fusta_Urofu.5G020700:0.0572913,Cenchrus_americanus_H_CamCM007987.2004372.1:0.0869746)n1:0.00277526,(Digitaria_exilis_H_Dex5A-002359.1:0.0802652,Panicum_hallii_Pahal.5G022000:0.0483915)n2:0.00277526)n0;
```
