## Supplementary Dataset S1 for "Gene turnover and contingency facilitated the repeated evolution of C_4_ photosynthesis in grasses": OG0039732_tree.txt

```
(Sorghum_bicolor_SORBI_3010G014300:0.0697638,(Cenchrus_americanus_H_CamCM007987.2000116.1:0.172655,(Echinocloa_haploclada_eh_chr6.1887:0.246049,Panicum_virgatum_Pavir.J143000:0.253845)n2:0.109359)n1:0.0697638)n0;
```
