## Supplementary Dataset S1 for "Gene turnover and contingency facilitated the repeated evolution of C_4_ photosynthesis in grasses": OG0039733_tree.txt

```
(Cenchrus_americanus_H_CamCM007987.2004294.1:0.0423653,(Digitaria_exilis_H_Dex4B-000057.1:0.1108,(Panicum_virgatum_Pavir.4KG023000:0.0151561,Panicum_virgatum_Pavir.4KG024900:0.0271507)n2:0.115817)n1:0.0423653)n0;
```
