## Supplementary Dataset S1 for "Gene turnover and contingency facilitated the repeated evolution of C_4_ photosynthesis in grasses": OG0039734_tree.txt

```
(Cenchrus_americanus_H_CamCM007987.2004101.1:0.0220983,(Cenchrus_americanus_H_CamCM007987.2004096.1:5e-09,(Cenchrus_americanus_H_CamCM007987.2004102.1:0.0485574,Cenchrus_americanus_H_CamCM007987.2004103.1:0.374558)n2:0.0983744)n1:0.0220983)n0;
```
