## Supplementary Dataset S1 for "Gene turnover and contingency facilitated the repeated evolution of C_4_ photosynthesis in grasses": OG0039735_tree.txt

```
(Cenchrus_americanus_H_CamCM007987.2000478.1:0.065342,(Digitaria_radicosa_Dra05G0169600:0.17176,(Panicum_virgatum_Pavir.5KG635800:0.00420991,Panicum_virgatum_Pavir.2NG224800:0.00636333)n2:0.130808)n1:0.065342)n0;
```
