## Supplementary Dataset S1 for "Gene turnover and contingency facilitated the repeated evolution of C_4_ photosynthesis in grasses": OG0039736_tree.txt

```
(Echinocloa_haploclada_eh_chr2.2939:0.0486903,(Digitaria_exilis_H_Dex9A-002519.1:0.127797,(Cenchrus_americanus_H_CamCM007987.2003436.1:0.0709295,Setaria_viridis_SEVIR_5G270800v2:0.0392456)n2:0.0351221)n1:0.0486903)n0;
```
