## Supplementary Dataset S1 for "Gene turnover and contingency facilitated the repeated evolution of C_4_ photosynthesis in grasses": OG0039737_tree.txt

```
(Cenchrus_americanus_H_CamCM007987.2001064.1:0.177432,((Stipagrostis_hirtigluma_H_Shi_ptg000002l_000840.1:0,Stipagrostis_hirtigluma_H_Shi_ptg000021l_001870.1:0)n2:0.00692361,Stipagrostis_hirtigluma_H_Shi_ptg000018l_000485.1:0.00951976)n1:0.177432)n0;
```
