## Supplementary Dataset S1 for "Gene turnover and contingency facilitated the repeated evolution of C_4_ photosynthesis in grasses": OG0039738_tree.txt

```
(Cenchrus_americanus_H_CamCM007987.2001336.1:0.0118574,(Cenchrus_americanus_H_CamCM007987.2002984.1:0.0735816,(Cenchrus_americanus_H_CamLKME02050948.1000001.1:0.030676,Cenchrus_americanus_H_CamLKME02018425.1000001.1:0.0168036)n2:0.711601)n1:0.0118574)n0;
```
