## Supplementary Dataset S1 for "Gene turnover and contingency facilitated the repeated evolution of C_4_ photosynthesis in grasses": OG0039739_tree.txt

```
(Panicum_hallii_Pahal.7G054700:0.0459196,(Urochloa_fusta_Urofu.7G050900:0.0437372,(Cenchrus_americanus_H_CamCM007987.2001623.1:0.0980235,Setaria_viridis_SEVIR_5G056600v2:0.0417089)n2:0.0399313)n1:0.0459196)n0;
```
