## Supplementary Dataset S1 for "Gene turnover and contingency facilitated the repeated evolution of C_4_ photosynthesis in grasses": OG0039740_tree.txt

```
(Digitaria_exilis_H_Dex5B-004295.1:0.228416,(Cenchrus_americanus_H_CamCM007987.2002593.1:0.275794,(Cenchrus_americanus_H_CamCM007987.2001914.1:5e-09,Cenchrus_americanus_H_CamCM007987.2001915.1:5e-09)n2:0.187252)n1:0.228416)n0;
```
