## Supplementary Dataset S1 for "Gene turnover and contingency facilitated the repeated evolution of C_4_ photosynthesis in grasses": OG0039741_tree.txt

```
((Digitaria_radicosa_Dra07G0264600:0.144072,Cenchrus_americanus_H_CamCM007987.2002563.1:0.146955)n1:0.0164433,(Panicum_virgatum_Pavir.5KG106200:0.0927091,Setaria_viridis_SEVIR_5G105800v2:0.0662559)n2:0.0164433)n0;
```
