## Supplementary Dataset S1 for "Gene turnover and contingency facilitated the repeated evolution of C_4_ photosynthesis in grasses": OG0039742_tree.txt

```
(Cenchrus_americanus_H_CamCM007987.2002053.1:0.00625531,(Cenchrus_americanus_H_CamCM007987.2002056.1:0.00734221,(Cenchrus_americanus_H_CamLKME02049644.1000001.1:0.0392541,Cenchrus_americanus_H_CamCM007987.2002054.1:0.0461044)n2:0.161755)n1:0.00625531)n0;
```
