## Supplementary Dataset S1 for "Gene turnover and contingency facilitated the repeated evolution of C_4_ photosynthesis in grasses": OG0039743_tree.txt

```
(Dichantelium_oligosantes_H_DolKV775746.1000004.1:0.180112,(Panicum_virgatum_Pavir.5KG001000:0.122674,(Cenchrus_americanus_H_CamCM007987.2002093.1:0.185177,Cenchrus_americanus_H_CamCM007987.2002349.1:0.0837608)n2:0.0612036)n1:0.180112)n0;
```
