## Supplementary Dataset S1 for "Gene turnover and contingency facilitated the repeated evolution of C_4_ photosynthesis in grasses": OG0039744_tree.txt

```
((Urochloa_fusta_Urofu.7G028900:0.265121,Cenchrus_americanus_H_CamCM007988.2000152.1:0.117571)n1:0.028943,(Sorghum_bicolor_SORBI_3007G006100:0.0198175,Sorghum_bicolor_SORBI_3007G006200:0.0214948)n2:0.028943)n0;
```
