## Supplementary Dataset S1 for "Gene turnover and contingency facilitated the repeated evolution of C_4_ photosynthesis in grasses": OG0039745_tree.txt

```
(Chasmanthium_laxum_Chala.10G196700:0.140343,(Dichantelium_oligosantes_H_DolKV770579.1000006.1:0.0789812,(Cenchrus_americanus_H_CamCM007988.2000244.1:0.0118798,Cenchrus_americanus_H_CamCM007988.2000248.1:0.0240757)n2:0.19391)n1:0.140343)n0;
```
