## Supplementary Dataset S1 for "Gene turnover and contingency facilitated the repeated evolution of C_4_ photosynthesis in grasses": OG0039746_tree.txt

```
(Panicum_hallii_Pahal.2G438400:0.161362,(Cenchrus_americanus_H_CamCM007988.2003540.1:5e-09,(Cenchrus_americanus_H_CamLKME02046410.1000001.1:0.00137184,Cenchrus_americanus_H_CamLKME02042384.1000001.1:5e-09)n2:5e-09)n1:0.161362)n0;
```
