## Supplementary Dataset S1 for "Gene turnover and contingency facilitated the repeated evolution of C_4_ photosynthesis in grasses": OG0039747_tree.txt

```
((Cenchrus_americanus_H_CamCM007988.2003381.1:0.0907362,Cenchrus_americanus_H_CamCM007988.2003380.1:0.136951)n1:0.0134962,(Setaria_viridis_SEVIR_2G357600v2:0.0385781,Setaria_viridis_SEVIR_2G357700v2:0.215378)n2:0.0134962)n0;
```
