## Supplementary Dataset S1 for "Gene turnover and contingency facilitated the repeated evolution of C_4_ photosynthesis in grasses": OG0039748_tree.txt

```
(Cenchrus_americanus_H_CamCM007988.2000580.1:0.0965293,(Setaria_viridis_SEVIR_2G351100v2:0.0925874,(Setaria_viridis_SEVIR_2G344100v2:0.135886,Setaria_viridis_SEVIR_2G355301v2:0.0456082)n2:0.0293838)n1:0.0965293)n0;
```
