## Supplementary Dataset S1 for "Gene turnover and contingency facilitated the repeated evolution of C_4_ photosynthesis in grasses": OG0039749_tree.txt

```
(Digitaria_radicosa_Dra02G0324300:0.0743496,(Urochloa_fusta_Urofu.2G341100:0.129479,(Cenchrus_americanus_H_CamCM007988.2003269.1:0.0941903,Setaria_viridis_SEVIR_2G339600v2:0.0464955)n2:0.099696)n1:0.0743496)n0;
```
