## Supplementary Dataset S1 for "Gene turnover and contingency facilitated the repeated evolution of C_4_ photosynthesis in grasses": OG0039750_tree.txt

```
(Cenchrus_americanus_H_CamCM007988.2000701.1:0.425425,(Streptochaeta_angustifolia_strangu_041508:0.114963,(Streptochaeta_angustifolia_strangu_033041:0.0974324,Streptochaeta_angustifolia_strangu_032103:0.124355)n2:0.0676163)n1:0.425425)n0;
```
