## Supplementary Dataset S1 for "Gene turnover and contingency facilitated the repeated evolution of C_4_ photosynthesis in grasses": OG0039751_tree.txt

```
(Cenchrus_americanus_H_CamCM007988.2000997.1:0.0974153,(Panicum_virgatum_Pavir.5KG216300:0.103875,(Panicum_virgatum_Pavir.J228700:0.0198482,Panicum_virgatum_Pavir.6NG163700:0.0209518)n2:0.0323407)n1:0.0974153)n0;
```
