## Supplementary Dataset S1 for "Gene turnover and contingency facilitated the repeated evolution of C_4_ photosynthesis in grasses": OG0039752_tree.txt

```
(Cenchrus_americanus_H_CamCM007988.2002831.1:0.0985212,(Panicum_hallii_Pahal.2G075000:0.0860407,(Panicum_virgatum_Pavir.2KG131200:0.0747313,Panicum_virgatum_Pavir.2NG111000:0.0548954)n2:0.0561785)n1:0.0985212)n0;
```
