## Supplementary Dataset S1 for "Gene turnover and contingency facilitated the repeated evolution of C_4_ photosynthesis in grasses": OG0039753_tree.txt

```
(Panicum_virgatum_Pavir.8KG251600:0.111025,(Cenchrus_americanus_H_CamCM007988.2002724.1:0.054617,(Cenchrus_americanus_H_CamLKME02041109.1000001.1:0.0466535,Cenchrus_americanus_H_CamLKME02031439.1000013.1:0.0399644)n2:0.0171922)n1:0.111025)n0;
```
