## Supplementary Dataset S1 for "Gene turnover and contingency facilitated the repeated evolution of C_4_ photosynthesis in grasses": OG0039754_tree.txt

```
(Cenchrus_americanus_H_CamCM007988.2002701.1:2.5e-09,(Cenchrus_americanus_H_CamCM007988.2002702.1:5e-09,(Cenchrus_americanus_H_CamCM007988.2002700.1:0,Cenchrus_americanus_H_CamCM007988.2002699.1:0)n2:5e-09)n1:2.5e-09)n0;
```
