## Supplementary Dataset S1 for "Gene turnover and contingency facilitated the repeated evolution of C_4_ photosynthesis in grasses": OG0039755_tree.txt

```
((Cenchrus_americanus_H_CamCM007988.2002403.1:0.0351824,Cenchrus_americanus_H_CamCM007988.2002402.1:5e-09)n1:0.0521739,(Dichantelium_oligosantes_H_DolKV775306.1000006.1:0.0719029,Echinocloa_haploclada_eh_chr3.526:0.094792)n2:0.0521739)n0;
```
