## Supplementary Dataset S1 for "Gene turnover and contingency facilitated the repeated evolution of C_4_ photosynthesis in grasses": OG0039756_tree.txt

```
(Stipagrostis_hirtigluma_H_Shi_ptg000012l_001115.1:0.0831467,(Cenchrus_americanus_H_CamCM007988.2002320.1:0.235799,(Phragmites_australis_Phragmites_australis_PaChr17_21837771_21838190_evm.model.PaChr17.563_1_CDS_4362405080_21615:0.1238,Phragmites_australis_Phragmites_australis_PaChr20_19701826_19702269_evm.model.PaChr20.581_1_CDS_4362425424_39769:0.0929034)n2:0.0103226)n1:0.062014)n0;
```
