## Supplementary Dataset S1 for "Gene turnover and contingency facilitated the repeated evolution of C_4_ photosynthesis in grasses": OG0039757_tree.txt

```
(Cenchrus_americanus_H_CamCM007988.2001584.1:0.0023362,(Cenchrus_americanus_H_CamCM007988.2001587.1:0.00957867,(Cenchrus_americanus_H_CamCM007988.2001588.1:0.0322983,Cenchrus_americanus_H_CamCM007988.2001589.1:0.0188244)n2:0.0228717)n1:0.0023362)n0;
```
