## Supplementary Dataset S1 for "Gene turnover and contingency facilitated the repeated evolution of C_4_ photosynthesis in grasses": OG0039758_tree.txt

```
(Cenchrus_americanus_H_CamCM007988.2002232.1:0.201721,(Panicum_virgatum_Pavir.2NG191500:0.054614,(Panicum_virgatum_Pavir.2KG187800:0.0637696,Panicum_virgatum_Pavir.2NG197700:0.0268142)n2:0.0466002)n1:0.201721)n0;
```
