## Supplementary Dataset S1 for "Gene turnover and contingency facilitated the repeated evolution of C_4_ photosynthesis in grasses": OG0039759_tree.txt

```
((Urochloa_fusta_Urofu.2G254700:0.151715,Cenchrus_americanus_H_CamCM007988.2001624.1:0.112552)n1:0.0130149,(Echinocloa_haploclada_eh_chr3.2361:0.125968,Dichantelium_oligosantes_H_DolKV768583.1000035.1:0.084466)n2:0.0130149)n0;
```
