## Supplementary Dataset S1 for "Gene turnover and contingency facilitated the repeated evolution of C_4_ photosynthesis in grasses": OG0039760_tree.txt

```
(Eragrostis_curvula_EJB05_58142:0.0617253,(Cenchrus_americanus_H_CamLKME02033355.1000001.1:0.0103602,(Cenchrus_americanus_H_CamLKME02021738.1000001.1:0.0122614,Cenchrus_americanus_H_CamLKME02018762.1000001.1:0.0113993)n2:0.00460257)n1:0.0617253)n0;
```
