## Supplementary Dataset S1 for "Gene turnover and contingency facilitated the repeated evolution of C_4_ photosynthesis in grasses": OG0039761_tree.txt

```
(Cenchrus_americanus_H_CamLKME02034728.1000001.1:0.0130247,(Cenchrus_americanus_H_CamLKME02003865.1000001.1:0.0278953,(Cenchrus_americanus_H_CamLKME02042731.1000001.1:0.0801656,Cenchrus_americanus_H_CamLKME02003560.1000001.1:0.0454959)n2:0.0138956)n1:0.0130247)n0;
```
