## Supplementary Dataset S1 for "Gene turnover and contingency facilitated the repeated evolution of C_4_ photosynthesis in grasses": OG0039762_tree.txt

```
(Phragmites_australis_Phragmites_australis_PaChr18_15677328_15678703_evm.model.PaChr18.481_1_CDS_4362408483_8574:0.0518343,(Cenchrus_americanus_H_CamLKME02035286.1000001.1:0.156922,(Cenchrus_americanus_H_CamLKME02036481.1000001.1:0.0617072,Cenchrus_americanus_H_CamLKME02006273.1000003.1:0.402127)n2:0.104815)n1:0.0518343)n0;
```
