## Supplementary Dataset S1 for "Gene turnover and contingency facilitated the repeated evolution of C_4_ photosynthesis in grasses": OG0039763_tree.txt

```
(Streptochaeta_angustifolia_strangu_013198:0.139854,(Cenchrus_americanus_H_CamLKME02000086.1000001.1:0.127787,(Cenchrus_americanus_H_CamLKME02035933.1000001.1:0.000160572,Cenchrus_americanus_H_CamLKME02002014.1000001.1:0.0217197)n2:0.600743)n1:0.139854)n0;
```
