## Supplementary Dataset S1 for "Gene turnover and contingency facilitated the repeated evolution of C_4_ photosynthesis in grasses": OG0039764_tree.txt

```
(Cenchrus_americanus_H_CamLKME02036139.1000001.1:0.212069,(Cenchrus_americanus_H_CamLKME02040598.1000002.1:0.0433241,(Cenchrus_americanus_H_CamLKME02048564.1000002.1:0.291388,Cenchrus_americanus_H_CamLKME02042996.1000001.1:0.0364186)n2:0.0336805)n1:0.212069)n0;
```
