## Supplementary Dataset S1 for "Gene turnover and contingency facilitated the repeated evolution of C_4_ photosynthesis in grasses": OG0039765_tree.txt

```
(Cenchrus_americanus_H_CamLKME02014637.1000001.1:0.00652086,(Cenchrus_americanus_H_CamLKME02037674.1000001.1:0.0169096,(Cenchrus_americanus_H_CamLKME02045118.1000001.1:0.0309208,Cenchrus_americanus_H_CamLKME02009580.1000001.1:0.736714)n2:0.0506998)n1:0.00652086)n0;
```
