## Supplementary Dataset S1 for "Gene turnover and contingency facilitated the repeated evolution of C_4_ photosynthesis in grasses": OG0039766_tree.txt

```
(Cenchrus_americanus_H_CamLKME02038513.1000001.1:0.00115946,((Cenchrus_americanus_H_CamLKME02002148.1000006.1:0,Cenchrus_americanus_H_CamLKME02002148.1000008.1:0)n2:0.00229518,Cenchrus_americanus_H_CamLKME02002148.1000007.1:0.00233439)n1:0.00115946)n0;
```
