## Supplementary Dataset S1 for "Gene turnover and contingency facilitated the repeated evolution of C_4_ photosynthesis in grasses": OG0039767_tree.txt

```
(Dichantelium_oligosantes_H_DolKV773309.1000001.1:0.120643,(Cenchrus_americanus_H_CamLKME02001621.1000002.1:0.00806591,(Cenchrus_americanus_H_CamLKME02040283.1000001.1:0.0282952,Cenchrus_americanus_H_CamLKME02008550.1000001.1:0.0238235)n2:0.0326664)n1:0.120643)n0;
```
