## Supplementary Dataset S1 for "Gene turnover and contingency facilitated the repeated evolution of C_4_ photosynthesis in grasses": OG0039768_tree.txt

```
(Cenchrus_americanus_H_CamLKME02005083.1000001.1:0.0119204,(Cenchrus_americanus_H_CamLKME02042697.1000001.1:0.0288662,(Cenchrus_americanus_H_CamLKME02047018.1000001.1:0.0368187,Cenchrus_americanus_H_CamLKME02024549.1000001.1:0.0251045)n2:0.0194644)n1:0.0119204)n0;
```
