## Supplementary Dataset S1 for "Gene turnover and contingency facilitated the repeated evolution of C_4_ photosynthesis in grasses": OG0039769_tree.txt

```
(Cenchrus_americanus_H_CamLKME02043061.1000001.1:0.138474,(Dichantelium_oligosantes_H_DolKV770801.1000007.1:0.0964268,(Echinocloa_haploclada_eh_chr5.4276:5e-09,Echinocloa_haploclada_eh_chr5.4277:5e-09)n2:0.0249354)n1:0.138474)n0;
```
