## Supplementary Dataset S1 for "Gene turnover and contingency facilitated the repeated evolution of C_4_ photosynthesis in grasses": OG0039770_tree.txt

```
(Cenchrus_americanus_H_CamLKME02044709.1000001.1:0.144872,(Echinocloa_haploclada_eh_chr5.3141:0.0889666,(Echinocloa_haploclada_eh_chr7.3083:0.14768,Echinocloa_haploclada_eh_chr1.4801:0.882924)n2:0.127056)n1:0.144872)n0;
```
