## Supplementary Dataset S1 for "Gene turnover and contingency facilitated the repeated evolution of C_4_ photosynthesis in grasses": OG0039771_tree.txt

```
(Digitaria_radicosa_Dra02G0309900:0.102667,(Urochloa_fusta_Urofu.2G323000:0.125135,(Cenchrus_americanus_H_CamLKME02045253.1000001.1:0.128994,Setaria_viridis_SEVIR_2G323600v2:0.0241484)n2:0.0528584)n1:0.102667)n0;
```
