## Supplementary Dataset S1 for "Gene turnover and contingency facilitated the repeated evolution of C_4_ photosynthesis in grasses": OG0039772_tree.txt

```
((Cenchrus_americanus_H_CamLKME02050628.1000001.1:0.0254491,Cenchrus_americanus_H_CamLKME02045979.1000001.1:0.0189561)n1:0.0722051,(Echinocloa_haploclada_eh_chr8.1331:0.0445309,Echinocloa_haploclada_eh_chr8.1391:0.056275)n2:0.0722051)n0;
```
