## Supplementary Dataset S1 for "Gene turnover and contingency facilitated the repeated evolution of C_4_ photosynthesis in grasses": OG0039773_tree.txt

```
((Setaria_viridis_SEVIR_4G005501v2:0.111328,Setaria_viridis_SEVIR_8G119500v2:0.109016)n1:0.0902273,(Cenchrus_americanus_H_CamLKME02046472.1000001.1:0.00908587,Cenchrus_americanus_H_CamLKME02027452.1000001.1:0.0123744)n2:0.0902273)n0;
```
