## Supplementary Dataset S1 for "Gene turnover and contingency facilitated the repeated evolution of C_4_ photosynthesis in grasses": OG0039774_tree.txt

```
(Eleusine_coracana_ELECO.r07.5BG0432900:0.121445,(Cenchrus_americanus_H_CamLKME02047849.1000001.1:0.0719642,(Echinocloa_haploclada_eh_chr8.1512:0.111823,Echinocloa_haploclada_eh_chr9.504:0.100658)n2:0.0111842)n1:0.0282234)n0;
```
