## Supplementary Dataset S1 for "Gene turnover and contingency facilitated the repeated evolution of C_4_ photosynthesis in grasses": OG0039775_tree.txt

```
((Cenchrus_americanus_H_CamLKME02047966.1000001.1:0.263623,Phragmites_australis_Phragmites_australis_PaChr18_20010601_20012072_evm.model.PaChr18.644_1_CDS_4362408845_33383:0.254831)n1:0.129157,(Stipagrostis_hirtigluma_H_Shi_ptg000017l_000049.1:0.0115167,Stipagrostis_hirtigluma_H_Shi_ptg000083l_000282.1:0.00366174)n2:0.129157)n0;
```
