## Supplementary Dataset S1 for "Gene turnover and contingency facilitated the repeated evolution of C_4_ photosynthesis in grasses": OG0039776_tree.txt

```
(Hordeum_spontaneum_WB01_001021_0578303:0.189103,(Cenchrus_americanus_H_CamLKME02049711.1000001.1:0.14754,(Panicum_virgatum_Pavir.3KG261200:5e-09,Panicum_virgatum_Pavir.2NG142000:0.00160249)n2:0.256144)n1:0.189103)n0;
```
