## Supplementary Dataset S1 for "Gene turnover and contingency facilitated the repeated evolution of C_4_ photosynthesis in grasses": OG0039777_tree.txt

```
(Cenchrus_americanus_H_CamLKME02050146.1000002.1:0.0589667,(Dendrocalamus_sinicus_Dendrocalamus_sinicus_Dsi01C_26195207_26197467_Dsi01Cg18310.1_-1_CDS_4147706728_14143:5e-09,(Dendrocalamus_sinicus_Dendrocalamus_sinicus_Dsi06C_26476596_26483455_Dsi06Cg09300.1_1_CDS_4147785991_2024:0.58142,Dendrocalamus_sinicus_Dendrocalamus_sinicus_Dsi01B_40316809_40319073_Dsi01Bg14490.1_1_CDS_4147697680_37748:0.00921468)n2:0.00586878)n1:0.0589667)n0;
```
