## Supplementary Dataset S1 for "Gene turnover and contingency facilitated the repeated evolution of C_4_ photosynthesis in grasses": OG0039778_tree.txt

```
((Cenchrus_americanus_H_CamLKME02050666.1000001.1:0.104284,(Panicum_virgatum_Pavir.J115500:0.169012,Panicum_virgatum_Pavir.8KG128600:0.575359)n2:0.0639288)n1:0.0237923,Setaria_viridis_SEVIR_8G209450v2:0.119765)n0;
```
