## Supplementary Dataset S1 for "Gene turnover and contingency facilitated the repeated evolution of C_4_ photosynthesis in grasses": OG0039779_tree.txt

```
(Cenchrus_americanus_H_CamLKME02008412.1000014.1:0.306489,(Panicum_virgatum_Pavir.9KG518400:0.108993,(Panicum_virgatum_Pavir.9NG612600:0.170146,Panicum_virgatum_Pavir.9KG460700:0.0167819)n2:0.087773)n1:0.306489)n0;
```
