## Supplementary Dataset S1 for "Gene turnover and contingency facilitated the repeated evolution of C_4_ photosynthesis in grasses": OG0039780_tree.txt

```
(Echinocloa_haploclada_eh_chr9.3184:0.0631952,(Urochloa_fusta_Urofu.7G334400:0.108457,(Cenchrus_americanus_H_CamLKME02014656.1000001.1:0.180674,Setaria_viridis_SEVIR_3G014000v2:0.0249359)n2:0.0507539)n1:0.0631952)n0;
```
