## Supplementary Dataset S1 for "Gene turnover and contingency facilitated the repeated evolution of C_4_ photosynthesis in grasses": OG0039781_tree.txt

```
((Cenchrus_americanus_H_CamLKME02022840.1000005.1:0.179692,Setaria_viridis_SEVIR_6G217600v2:0.0350825)n1:0.151245,(Digitaria_exilis_H_Dex6A-001573.1:0.0229311,Digitaria_exilis_H_Dex6B-001526.1:0.0243619)n2:0.151245)n0;
```
