## Supplementary Dataset S1 for "Gene turnover and contingency facilitated the repeated evolution of C_4_ photosynthesis in grasses": OG0039782_tree.txt

```
(Phragmites_australis_Phragmites_australis_PaChr14_9739740_9740945_evm.model.PaChr14.554_1_CDS_4362392529_10210:0.0469612,(Dichantelium_oligosantes_H_DolKV775393.1000001.1:0.173781,(Cenchrus_americanus_H_CamLKME02010361.1000016.1:0.183766,Setaria_viridis_SEVIR_6G015700v2:0.163685)n2:0.0398802)n1:0.0469612)n0;
```
