## Supplementary Dataset S1 for "Gene turnover and contingency facilitated the repeated evolution of C_4_ photosynthesis in grasses": OG0039783_tree.txt

```
(Phragmites_australis_Phragmites_australis_PaChr18_15676131_15677147_evm.model.PaChr18.480_1_CDS_4362408481_7729:0.0161042,(Cenchrus_americanus_H_CamLKME02026980.1000001.1:0.367157,(Urochloa_fusta_Urofu.8G112600:0.0189365,Urochloa_fusta_Urofu.2G267400:0.00815619)n2:0.0431769)n1:0.0161042)n0;
```
