## Supplementary Dataset S1 for "Gene turnover and contingency facilitated the repeated evolution of C_4_ photosynthesis in grasses": OG0039784_tree.txt

```
(Stipagrostis_hirtigluma_H_Shi_ptg000009l_000133.1:0.0674289,(Chasmanthium_laxum_Chala.09G133200:0.110826,(Panicum_virgatum_Pavir.8NG143800:0.00417342,Panicum_virgatum_Pavir.8NG080500:0.0099427)n2:0.120493)n1:0.0674289)n0;
```
