## Supplementary Dataset S1 for "Gene turnover and contingency facilitated the repeated evolution of C_4_ photosynthesis in grasses": OG0039785_tree.txt

```
(Chasmanthium_laxum_Chala.06G050300:0.0114103,(Chasmanthium_laxum_Chala.09G110300:0.00939363,(Chasmanthium_laxum_Chala.09G078400:0.0457961,Chasmanthium_laxum_Chala.11G173200:0.0100507)n2:0.00200119)n1:0.0114103)n0;
```
