## Supplementary Dataset S1 for "Gene turnover and contingency facilitated the repeated evolution of C_4_ photosynthesis in grasses": OG0039786_tree.txt

```
(Chasmanthium_laxum_Chala.09G106300:0.0102751,(Chasmanthium_laxum_Chala.05G104000:0.0144799,(Chasmanthium_laxum_Chala.09G106600:0.0220261,Chasmanthium_laxum_Chala.10G075200:0.0143886)n2:0.00501843)n1:0.0102751)n0;
```
