## Supplementary Dataset S1 for "Gene turnover and contingency facilitated the repeated evolution of C_4_ photosynthesis in grasses": OG0039787_tree.txt

```
(Chasmanthium_laxum_Chala.09G001700:0.104975,(Chasmanthium_laxum_Chala.09G000500:0.0629278,(Chasmanthium_laxum_Chala.09G001600:0.0712132,Chasmanthium_laxum_Chala.01G084400:0.137382)n2:0.0238736)n1:0.104975)n0;
```
