## Supplementary Dataset S1 for "Gene turnover and contingency facilitated the repeated evolution of C_4_ photosynthesis in grasses": OG0039788_tree.txt

```
(Chasmanthium_laxum_Chala.09G120100:0.000695179,(Chasmanthium_laxum_Chala.07G066900:0.000928152,(Chasmanthium_laxum_Chala.05G260900:0.00952733,Chasmanthium_laxum_Chala.01G092500:0.000925965)n2:0.000463907)n1:0.000695179)n0;
```
