## Supplementary Dataset S1 for "Gene turnover and contingency facilitated the repeated evolution of C_4_ photosynthesis in grasses": OG0039789_tree.txt

```
(Chasmanthium_laxum_Chala.04G093100:0.0346629,(Chasmanthium_laxum_Chala.09G184300:0.00694311,(Chasmanthium_laxum_Chala.01G095600:0.00921078,Chasmanthium_laxum_Chala.11G226800:0.00693081)n2:0.00229556)n1:0.0346629)n0;
```
