## Supplementary Dataset S1 for "Gene turnover and contingency facilitated the repeated evolution of C_4_ photosynthesis in grasses": OG0039790_tree.txt

```
(Phragmites_australis_Phragmites_australis_PaChr18_4167613_4169951_evm.model.PaChr18.162_1_CDS_4362407775_8148:0.0895715,(Chasmanthium_laxum_Chala.09G124600:0.237817,(Digitaria_exilis_H_Dex5B-000570.1:0.108719,Panicum_virgatum_Pavir.8NG167800:0.0912843)n2:0.150375)n1:0.0895715)n0;
```
