## Supplementary Dataset S1 for "Gene turnover and contingency facilitated the repeated evolution of C_4_ photosynthesis in grasses": OG0039791_tree.txt

```
((Chasmanthium_laxum_Chala.09G129500:0.0512209,Chasmanthium_laxum_Chala.09G129400:0.0839493)n1:0.0663083,(Phragmites_australis_Phragmites_australis_PaChr21_4948723_4949043_evm.model.PaChr21.331_1_CDS_4362428035_33446:0.0716658,Phragmites_australis_Phragmites_australis_PaChr21_4962033_4962356_evm.model.PaChr21.332_1_CDS_4362428037_34289:0.0466814)n2:0.0663083)n0;
```
