## Supplementary Dataset S1 for "Gene turnover and contingency facilitated the repeated evolution of C_4_ photosynthesis in grasses": OG0039792_tree.txt

```
(Chasmanthium_laxum_Chala.09G128500:0.0520609,(Chasmanthium_laxum_Chala.10G195800:0.0632337,(Chasmanthium_laxum_Chala.12G162400:0.442895,Chasmanthium_laxum_Chala.10G076500:0.230411)n2:0.165183)n1:0.0520609)n0;
```
