## Supplementary Dataset S1 for "Gene turnover and contingency facilitated the repeated evolution of C_4_ photosynthesis in grasses": OG0039793_tree.txt

```
(Urochloa_fusta_Urofu.9G297800:0.0378369,(Chasmanthium_laxum_Chala.06G106000:0.0782046,(Chasmanthium_laxum_Chala.09G139600:0.0315702,Chasmanthium_laxum_Chala.02G075500:0.0179468)n2:0.0196335)n1:0.0378369)n0;
```
