## Supplementary Dataset S1 for "Gene turnover and contingency facilitated the repeated evolution of C_4_ photosynthesis in grasses": OG0039794_tree.txt

```
((Leersia_perrieri_LPERR11G09460:0.175703,Zizania_latifolia_GWHTBFHI029457:0.163804)n1:0.0869483,(Chasmanthium_laxum_Chala.09G103300:0.230076,Phragmites_australis_Phragmites_australis_PaChr21_12513009_12516109_evm.model.PaChr21.526_1_CDS_4362428467_2748:0.125902)n2:0.0869483)n0;
```
