## Supplementary Dataset S1 for "Gene turnover and contingency facilitated the repeated evolution of C_4_ photosynthesis in grasses": OG0039795_tree.txt

```
(Chasmanthium_laxum_Chala.05G285900:0.0576568,(Chasmanthium_laxum_Chala.09G195500:0.00913276,(Chasmanthium_laxum_Chala.01G000300:0,Chasmanthium_laxum_Chala.01G000200:0)n2:0.00748138)n1:0.0576568)n0;
```
