## Supplementary Dataset S1 for "Gene turnover and contingency facilitated the repeated evolution of C_4_ photosynthesis in grasses": OG0039796_tree.txt

```
(Chasmanthium_laxum_Chala.08G057700:0.285651,(Chasmanthium_laxum_Chala.08G046300:0.0128212,(Chasmanthium_laxum_Chala.09G187600:5e-09,Chasmanthium_laxum_Chala.09G044400:0.0414843)n2:0.00953245)n1:0.285651)n0;
```
