## Supplementary Dataset S1 for "Gene turnover and contingency facilitated the repeated evolution of C_4_ photosynthesis in grasses": OG0039797_tree.txt

```
(Chasmanthium_laxum_Chala.09G027600:0.130108,(Panicum_hallii_Pahal.8G247300:0.016716,(Panicum_virgatum_Pavir.8NG293800:0.0182533,Panicum_virgatum_Pavir.7KG300300:0.0190171)n2:0.00211302)n1:0.0122238)n0;
```
