## Supplementary Dataset S1 for "Gene turnover and contingency facilitated the repeated evolution of C_4_ photosynthesis in grasses": OG0039798_tree.txt

```
(Chasmanthium_laxum_Chala.09G142000:0.32891,(Dendrocalamus_sinicus_Dendrocalamus_sinicus_Dsi11B_28112112_28112384_Dsi11Bg06980.1_-1_CDS_4147837069_43275:0.00992858,(Dendrocalamus_sinicus_Dendrocalamus_sinicus_Dsi11B_28677611_28677883_Dsi11Bg07170.1_1_CDS_4147837126_18512:0.0236181,Dendrocalamus_sinicus_Dendrocalamus_sinicus_DsiCtg00386_168408_168680_DsiCtg00386g00070.1_-1_CDS_4147851427_52331:0.0654272)n2:0.0131809)n1:0.32891)n0;
```
