## Supplementary Dataset S1 for "Gene turnover and contingency facilitated the repeated evolution of C_4_ photosynthesis in grasses": OG0039799_tree.txt

```
(Dichantelium_oligosantes_H_DolKV771982.1000001.1:0.0603964,(Chasmanthium_laxum_Chala.01G159900:0.0106623,(Chasmanthium_laxum_Chala.09G031200:0.00491797,Chasmanthium_laxum_Chala.04G024600:0.0210699)n2:0.00658033)n1:0.0603964)n0;
```
