## Supplementary Dataset S1 for "Gene turnover and contingency facilitated the repeated evolution of C_4_ photosynthesis in grasses": OG0039800_tree.txt

```
(Chasmanthium_laxum_Chala.01G177800:0.0124048,(Chasmanthium_laxum_Chala.05G057700:0.0412733,(Chasmanthium_laxum_Chala.07G054200:0.0310206,Chasmanthium_laxum_Chala.12G044000:0.102603)n2:0.0408133)n1:0.0124048)n0;
```
