## Supplementary Dataset S1 for "Gene turnover and contingency facilitated the repeated evolution of C_4_ photosynthesis in grasses": OG0039801_tree.txt

```
(Chasmanthium_laxum_Chala.07G141000:0.0204012,(Chasmanthium_laxum_Chala.10G075900:0.0540573,(Chasmanthium_laxum_Chala.07G065400:0.144848,Chasmanthium_laxum_Chala.04G015100:0.0622205)n2:0.0368343)n1:0.0204012)n0;
```
