## Supplementary Dataset S1 for "Gene turnover and contingency facilitated the repeated evolution of C_4_ photosynthesis in grasses": OG0039802_tree.txt

```
((Eleusine_coracana_ELECO.r07.7BG0593360:0.157271,Eragrostis_curvula_EJB05_46469:0.0907155)n1:0.198859,(Chasmanthium_laxum_Chala.07G093700:0.0144399,Chasmanthium_laxum_Chala.12G087400:0.0208179)n2:0.198859)n0;
```
