## Supplementary Dataset S1 for "Gene turnover and contingency facilitated the repeated evolution of C_4_ photosynthesis in grasses": OG0039803_tree.txt

```
(Chasmanthium_laxum_Chala.07G087800:0.232739,(Chasmanthium_laxum_Chala.08G161400:5e-09,(Chasmanthium_laxum_Chala.10G237000:0.00731325,Chasmanthium_laxum_Chala.07G095400:5e-09)n2:5e-09)n1:0.232739)n0;
```
