## Supplementary Dataset S1 for "Gene turnover and contingency facilitated the repeated evolution of C_4_ photosynthesis in grasses": OG0039804_tree.txt

```
(Chasmanthium_laxum_Chala.07G099900:0.000964586,(Chasmanthium_laxum_Chala.07G099800:0.0346602,(Chasmanthium_laxum_Chala.06G043100:0.0219813,Chasmanthium_laxum_Chala.02G129200:0.011497)n2:0.0144279)n1:0.000964586)n0;
```
