## Supplementary Dataset S1 for "Gene turnover and contingency facilitated the repeated evolution of C_4_ photosynthesis in grasses": OG0039805_tree.txt

```
(Chasmanthium_laxum_Chala.07G137000:0.0834576,(Digitaria_exilis_H_Dex5A-000553.1:0.150107,(Digitaria_exilis_H_Dex5B-000577.1:0.0167641,Digitaria_exilis_H_Dex5A-000554.1:0.0116851)n2:0.0213577)n1:0.0834576)n0;
```
