## Supplementary Dataset S1 for "Gene turnover and contingency facilitated the repeated evolution of C_4_ photosynthesis in grasses": OG0039806_tree.txt

```
((Eleusine_coracana_ELECO.r07.5BG0409900:0.0224346,Eleusine_coracana_ELECO.r07.5AG0361400:0.116967)n1:0.0947216,(Chasmanthium_laxum_Chala.07G253100:0.149732,Phragmites_australis_Phragmites_australis_PaChr9_34405580_34407830_evm.model.PaChr9.1618_1_CDS_4362485259_15572:0.0445894)n2:0.0947216)n0;
```
