## Supplementary Dataset S1 for "Gene turnover and contingency facilitated the repeated evolution of C_4_ photosynthesis in grasses": OG0039807_tree.txt

```
(Chasmanthium_laxum_Chala.07G197000:0.0114001,(Chasmanthium_laxum_Chala.11G225500:0.0174216,(Chasmanthium_laxum_Chala.11G069600:0.0252864,Chasmanthium_laxum_Chala.04G150900:0.0196418)n2:0.00703397)n1:0.0114001)n0;
```
