## Supplementary Dataset S1 for "Gene turnover and contingency facilitated the repeated evolution of C_4_ photosynthesis in grasses": OG0039808_tree.txt

```
(Chasmanthium_laxum_Chala.07G068200:0.00564981,(Chasmanthium_laxum_Chala.12G093600:0.0134568,(Chasmanthium_laxum_Chala.10G045500:0.291083,Chasmanthium_laxum_Chala.01G090800:0.0673014)n2:0.163352)n1:0.00564981)n0;
```
