## Supplementary Dataset S1 for "Gene turnover and contingency facilitated the repeated evolution of C_4_ photosynthesis in grasses": OG0039809_tree.txt

```
(Streptochaeta_angustifolia_strangu_039894:0.416889,(Oryza_sativa_LOC_Os12g34052:5e-09,(Urochloa_fusta_Urofu.2G188600:5e-09,Chasmanthium_laxum_Chala.07G048200:0.0577578)n2:0.00475976)n1:0.416889)n0;
```
