## Supplementary Dataset S1 for "Gene turnover and contingency facilitated the repeated evolution of C_4_ photosynthesis in grasses": OG0039810_tree.txt

```
(Stipagrostis_hirtigluma_H_Shi_ptg000009l_000207.1:0.128117,(Urochloa_fusta_Urofu.8G054200:0.373757,(Chasmanthium_laxum_Chala.07G011700:0.0175456,Chasmanthium_laxum_Chala.05G016600:0.0219026)n2:0.176579)n1:0.128117)n0;
```
