## Supplementary Dataset S1 for "Gene turnover and contingency facilitated the repeated evolution of C_4_ photosynthesis in grasses": OG0039811_tree.txt

```
(Chasmanthium_laxum_Chala.03G000900:0.00135258,(Chasmanthium_laxum_Chala.12G174200:0.000899074,(Chasmanthium_laxum_Chala.07G057200:0.0338109,Chasmanthium_laxum_Chala.03G000600:0.00469708)n2:0.00344667)n1:0.00135258)n0;
```
