## Supplementary Dataset S1 for "Gene turnover and contingency facilitated the repeated evolution of C_4_ photosynthesis in grasses": OG0039812_tree.txt

```
(Dichantelium_oligosantes_H_DolKV775680.1000011.1:0.267952,(Chasmanthium_laxum_Chala.11G057100:0.0840519,(Chasmanthium_laxum_Chala.07G025500:0.0429597,Chasmanthium_laxum_Chala.03G064500:0.0827626)n2:0.0616245)n1:0.267952)n0;
```
