## Supplementary Dataset S1 for "Gene turnover and contingency facilitated the repeated evolution of C_4_ photosynthesis in grasses": OG0039813_tree.txt

```
(Chasmanthium_laxum_Chala.11G081800:0.00974635,(Chasmanthium_laxum_Chala.03G033600:0.0108223,(Chasmanthium_laxum_Chala.08G087000:0.110912,Chasmanthium_laxum_Chala.06G041300:0.0454141)n2:0.149309)n1:0.00974635)n0;
```
