## Supplementary Dataset S1 for "Gene turnover and contingency facilitated the repeated evolution of C_4_ photosynthesis in grasses": OG0039814_tree.txt

```
(Chasmanthium_laxum_Chala.05G087300:2.5e-09,(Chasmanthium_laxum_Chala.11G191400:5e-09,(Chasmanthium_laxum_Chala.05G121700:0.0155582,Chasmanthium_laxum_Chala.02G146900:0.0030872)n2:5e-09)n1:2.5e-09)n0;
```
