## Supplementary Dataset S1 for "Gene turnover and contingency facilitated the repeated evolution of C_4_ photosynthesis in grasses": OG0039815_tree.txt

```
((Pharus_latifolius_Phala.02G006100:0.0827049,Streptochaeta_angustifolia_strangu_043982:0.155634)n1:0.0653987,(Chasmanthium_laxum_Chala.11G115500:0.186928,Dendrocalamus_sinicus_Dendrocalamus_sinicus_Dsi02A_382145_382714_Dsi02Ag00240.1_-1_CDS_4147707910_54109:0.188796)n2:0.0653987)n0;
```
