## Supplementary Dataset S1 for "Gene turnover and contingency facilitated the repeated evolution of C_4_ photosynthesis in grasses": OG0039816_tree.txt

```
(Chasmanthium_laxum_Chala.11G193500:0.0418832,(Urochloa_fusta_Urofu.1G090300:0.0655155,(Panicum_hallii_Pahal.1G086000:0.0384668,Panicum_virgatum_Pavir.1KG117600:0.0646438)n2:0.0843796)n1:0.0418832)n0;
```
