## Supplementary Dataset S1 for "Gene turnover and contingency facilitated the repeated evolution of C_4_ photosynthesis in grasses": OG0039817_tree.txt

```
(Phragmites_australis_Phragmites_australis_PaChr19_5073327_5073569_evm.model.PaChr19.344_1_CDS_4362412298_41409:0.055251,(Chasmanthium_laxum_Chala.11G056800:0.128251,(Sorghum_bicolor_SORBI_3007G069500:0.0562426,Zea_mays_Zm00001eb413400:0.0737389)n2:0.127492)n1:0.055251)n0;
```
