## Supplementary Dataset S1 for "Gene turnover and contingency facilitated the repeated evolution of C_4_ photosynthesis in grasses": OG0039818_tree.txt

```
((Chasmanthium_laxum_Chala.11G218100:0.218486,Panicum_virgatum_Pavir.1NG184300:0.156049)n1:0.130454,(Hordeum_spontaneum_WB01_005262_0161380:0.0113445,Hordeum_vulgareMorex_HORVU.MOREX.r3.7HG0751390:0.0159845)n2:0.130454)n0;
```
