## Supplementary Dataset S1 for "Gene turnover and contingency facilitated the repeated evolution of C_4_ photosynthesis in grasses": OG0039819_tree.txt

```
(Chasmanthium_laxum_Chala.11G000300:0.0153174,(Chasmanthium_laxum_Chala.12G124600:0.0344432,(Chasmanthium_laxum_Chala.10G122600:0.0421741,Chasmanthium_laxum_Chala.10G122700:0.0227919)n2:0.0343272)n1:0.0153174)n0;
```
