## Supplementary Dataset S1 for "Gene turnover and contingency facilitated the repeated evolution of C_4_ photosynthesis in grasses": OG0039820_tree.txt

```
(Chasmanthium_laxum_Chala.05G225300:0.0179293,((Chasmanthium_laxum_Chala.11G000500:0,Chasmanthium_laxum_Chala.05G300600:0)n2:5e-09,Chasmanthium_laxum_Chala.M004900:0.00344483)n1:0.0179293)n0;
```
