## Supplementary Dataset S1 for "Gene turnover and contingency facilitated the repeated evolution of C_4_ photosynthesis in grasses": OG0039821_tree.txt

```
(Chasmanthium_laxum_Chala.11G139800:0.110967,(Echinocloa_haploclada_eh_chr7.293:0.232446,(Digitaria_exilis_H_Dex1A-000184.1:0.0087851,Digitaria_exilis_H_Dex1B-000182.1:0.0128532)n2:0.0862112)n1:0.110967)n0;
```
