## Supplementary Dataset S1 for "Gene turnover and contingency facilitated the repeated evolution of C_4_ photosynthesis in grasses": OG0039822_tree.txt

```
(Stipagrostis_hirtigluma_H_Shi_ptg000001l_000185.1:0.21679,(Chasmanthium_laxum_Chala.03G296800:0.0048794,(Chasmanthium_laxum_Chala.01G109400:0.00844911,Chasmanthium_laxum_Chala.11G133100:0.0103646)n2:0.00591938)n1:0.21679)n0;
```
