## Supplementary Dataset S1 for "Gene turnover and contingency facilitated the repeated evolution of C_4_ photosynthesis in grasses": OG0039823_tree.txt

```
(Chasmanthium_laxum_Chala.04G034500:0.0143042,(Chasmanthium_laxum_Chala.01G081400:0.00820929,(Chasmanthium_laxum_Chala.02G152900:0.028202,Chasmanthium_laxum_Chala.11G102700:0.021457)n2:0.00909266)n1:0.0143042)n0;
```
