## Supplementary Dataset S1 for "Gene turnover and contingency facilitated the repeated evolution of C_4_ photosynthesis in grasses": OG0039824_tree.txt

```
(Chasmanthium_laxum_Chala.M003000:0.067796,(Urochloa_fusta_Urofu.7G000400:0.0395791,(Panicum_hallii_Pahal.3G034500:0.0187107,Panicum_virgatum_Pavir.7NG045600:0.00441936)n2:0.023349)n1:0.067796)n0;
```
