## Supplementary Dataset S1 for "Gene turnover and contingency facilitated the repeated evolution of C_4_ photosynthesis in grasses": OG0039825_tree.txt

```
((Chasmanthium_laxum_Chala.03G174600:0,Chasmanthium_laxum_Chala.04G007600:0)n1:0.0395815,(Oryza_sativa_LOC_Os04g22130:0.0924536,Zizania_latifolia_GWHTBFHI020070:0.0310841)n2:0.0395815)n0;
```
