## Supplementary Dataset S1 for "Gene turnover and contingency facilitated the repeated evolution of C_4_ photosynthesis in grasses": OG0039826_tree.txt

```
((Dendrocalamus_sinicus_Dendrocalamus_sinicus_Dsi03C_25172582_25182508_Dsi03Cg12050.1_1_CDS_4147744729_28335:0.296443,Olyra_latifolia_Ola013211:0.268545)n1:0.0635066,(Chasmanthium_laxum_Chala.03G295800:0.0123831,Chasmanthium_laxum_Chala.02G150000:0.00524824)n2:0.0635066)n0;
```
