## Supplementary Dataset S1 for "Gene turnover and contingency facilitated the repeated evolution of C_4_ photosynthesis in grasses": OG0039827_tree.txt

```
(Chasmanthium_laxum_Chala.03G122900:0,(Chasmanthium_laxum_Chala.08G093700:0,(Chasmanthium_laxum_Chala.04G037600:0.0104664,Chasmanthium_laxum_Chala.10G078900:0.0101252)n2:0.033504)n1:0)n0;
```
