## Supplementary Dataset S1 for "Gene turnover and contingency facilitated the repeated evolution of C_4_ photosynthesis in grasses": OG0039828_tree.txt

```
((Sorghum_bicolor_SORBI_3001G045500:0.238577,Urochloa_fusta_Urofu.9G022900:0.141756)n1:0.103151,(Chasmanthium_laxum_Chala.03G273500:0.0128771,Chasmanthium_laxum_Chala.03G275100:0.00439875)n2:0.103151)n0;
```
