## Supplementary Dataset S1 for "Gene turnover and contingency facilitated the repeated evolution of C_4_ photosynthesis in grasses": OG0039829_tree.txt

```
(Chasmanthium_laxum_Chala.03G102800:0.421768,(Chasmanthium_laxum_Chala.01G066200:0.079727,(Chasmanthium_laxum_Chala.10G086600:5e-09,Chasmanthium_laxum_Chala.06G056300:0.00516847)n2:0.133547)n1:0.421768)n0;
```
