## Supplementary Dataset S1 for "Gene turnover and contingency facilitated the repeated evolution of C_4_ photosynthesis in grasses": OG0039830_tree.txt

```
(Chasmanthium_laxum_Chala.03G011000:0.0722396,(Eleusine_coracana_ELECO.r07.5BG0447580:0.114975,(Eleusine_coracana_ELECO.r07.5BG0447560:0.0260585,Eleusine_coracana_ELECO.r07.5AG0398870:0.0243327)n2:0.0476712)n1:0.0722396)n0;
```
