## Supplementary Dataset S1 for "Gene turnover and contingency facilitated the repeated evolution of C_4_ photosynthesis in grasses": OG0039831_tree.txt

```
((Chasmanthium_laxum_Chala.03G232800:0.0683335,Dichantelium_oligosantes_H_DolKV776601.1000002.1:0.225046)n1:0.155098,(Eragrostis_curvula_EJB05_04226:0.000286639,Eragrostis_curvula_EJB05_04240:0.000710079)n2:0.155098)n0;
```
