## Supplementary Dataset S1 for "Gene turnover and contingency facilitated the repeated evolution of C_4_ photosynthesis in grasses": OG0039832_tree.txt

```
(Chasmanthium_laxum_Chala.10G219600:0.0200945,(Chasmanthium_laxum_Chala.04G091800:0.0112317,(Chasmanthium_laxum_Chala.03G166300:0.0110849,Chasmanthium_laxum_Chala.06G170300:0.0183931)n2:0.00221661)n1:0.0200945)n0;
```
