## Supplementary Dataset S1 for "Gene turnover and contingency facilitated the repeated evolution of C_4_ photosynthesis in grasses": OG0039833_tree.txt

```
(Chasmanthium_laxum_Chala.03G297200:0,Chasmanthium_laxum_Chala.04G005100:0,Pharus_latifolius_Phala.M062200:0,Pharus_latifolius_Phala.12G002200:0)n0;
```
