## Supplementary Dataset S1 for "Gene turnover and contingency facilitated the repeated evolution of C_4_ photosynthesis in grasses": OG0039834_tree.txt

```
(Chasmanthium_laxum_Chala.03G190300:0.107151,(Urochloa_fusta_Urofu.9G121300:0.220225,(Echinocloa_haploclada_eh_chr1.1104:0.253467,Panicum_virgatum_Pavir.9NG141900:0.220543)n2:0.47228)n1:0.107151)n0;
```
