## Supplementary Dataset S1 for "Gene turnover and contingency facilitated the repeated evolution of C_4_ photosynthesis in grasses": OG0039835_tree.txt

```
(Zizania_latifolia_GWHTBFHI020099:0.0121896,(Panicum_hallii_Pahal.9G354600:0.0568106,(Chasmanthium_laxum_Chala.03G174500:0,Chasmanthium_laxum_Chala.04G007800:0)n2:0.00435321)n1:0.0121896)n0;
```
