## Supplementary Dataset S1 for "Gene turnover and contingency facilitated the repeated evolution of C_4_ photosynthesis in grasses": OG0039836_tree.txt

```
(Chasmanthium_laxum_Chala.03G207800:0.138402,(Panicum_hallii_Pahal.9G100100:0.0625931,(Panicum_virgatum_Pavir.9NG115700:0.0313308,Panicum_virgatum_Pavir.2NG216600:0.0504022)n2:0.0298929)n1:0.138402)n0;
```
