## Supplementary Dataset S1 for "Gene turnover and contingency facilitated the repeated evolution of C_4_ photosynthesis in grasses": OG0039837_tree.txt

```
(Chasmanthium_laxum_Chala.10G072700:0.0416241,(Chasmanthium_laxum_Chala.04G170100:0.087776,(Chasmanthium_laxum_Chala.03G093800:0.19326,Chasmanthium_laxum_Chala.10G164600:0.0480183)n2:0.0386695)n1:0.0416241)n0;
```
