## Supplementary Dataset S1 for "Gene turnover and contingency facilitated the repeated evolution of C_4_ photosynthesis in grasses": OG0039838_tree.txt

```
(Chasmanthium_laxum_Chala.03G054600:0.0569284,(Sorghum_bicolor_SORBI_3001G208800:0.0651569,(Zea_mays_Zm00001eb044930:0.774803,Zea_mays_Zm00001eb044940:0.108415)n2:0.0120461)n1:0.0837343)n0;
```
