## Supplementary Dataset S1 for "Gene turnover and contingency facilitated the repeated evolution of C_4_ photosynthesis in grasses": OG0039839_tree.txt

```
(Chasmanthium_laxum_Chala.03G201700:0.0586979,(Sorghum_bicolor_SORBI_3001G108350:0.118905,(Sorghum_bicolor_SORBI_3001G150901:0.436104,Sorghum_bicolor_SORBI_3002G050450:0.395568)n2:0.428204)n1:0.0586979)n0;
```
