## Supplementary Dataset S1 for "Gene turnover and contingency facilitated the repeated evolution of C_4_ photosynthesis in grasses": OG0039840_tree.txt

```
(Phragmites_australis_Phragmites_australis_PaChr16_25276794_25277023_evm.model.PaChr16.1215_1_CDS_4362400013_14448:0.02371,(Panicum_virgatum_Pavir.2NG272800:0.102753,(Chasmanthium_laxum_Chala.12G063400:0.0498703,Chasmanthium_laxum_Chala.10G039300:0.0494549)n2:0.0577374)n1:0.02371)n0;
```
