## Supplementary Dataset S1 for "Gene turnover and contingency facilitated the repeated evolution of C_4_ photosynthesis in grasses": OG0039841_tree.txt

```
(Chasmanthium_laxum_Chala.10G067200:0.104141,(Digitaria_exilis_H_Dex5A-004012.1:0.072887,(Digitaria_exilis_H_Dex5A-004013.1:0.00398639,Digitaria_exilis_H_Dex9A-004785.1:0.00232244)n2:0.00494479)n1:0.104141)n0;
```
