## Supplementary Dataset S1 for "Gene turnover and contingency facilitated the repeated evolution of C_4_ photosynthesis in grasses": OG0039842_tree.txt

```
(Chasmanthium_laxum_Chala.08G106800:0.202471,(Chasmanthium_laxum_Chala.01G099900:0.406012,(Chasmanthium_laxum_Chala.10G056100:0.123282,Chasmanthium_laxum_Chala.05G125800:0.0965979)n2:0.346322)n1:0.202471)n0;
```
