## Supplementary Dataset S1 for "Gene turnover and contingency facilitated the repeated evolution of C_4_ photosynthesis in grasses": OG0039843_tree.txt

```
(Chasmanthium_laxum_Chala.05G226400:0.0171955,(Chasmanthium_laxum_Chala.01G015200:0.0205132,(Chasmanthium_laxum_Chala.05G259300:0.140911,Chasmanthium_laxum_Chala.10G188700:0.116821)n2:0.0595579)n1:0.0171955)n0;
```
