## Supplementary Dataset S1 for "Gene turnover and contingency facilitated the repeated evolution of C_4_ photosynthesis in grasses": OG0039844_tree.txt

```
(Chasmanthium_laxum_Chala.10G170000:0.083301,(Panicum_hallii_Pahal.2G428400:0.182546,(Setaria_viridis_SEVIR_2G381100v2:0.0672682,Urochloa_fusta_Urofu.2G384700:0.0560126)n2:0.0438471)n1:0.083301)n0;
```
