## Supplementary Dataset S1 for "Gene turnover and contingency facilitated the repeated evolution of C_4_ photosynthesis in grasses": OG0039845_tree.txt

```
(Eleusine_coracana_ELECO.r07.7AG0559460:0.066068,(Chasmanthium_laxum_Chala.10G053700:0.0804748,(Phragmites_australis_Phragmites_australis_PaChr15_6429090_6429410_evm.model.PaChr15.358_1_CDS_4362396581_15278:0.121565,Phragmites_australis_Phragmites_australis_PaChr16_24791315_24791659_evm.model.PaChr16.1198_1_CDS_4362399973_40102:0.0656467)n2:0.00729408)n1:0.0351789)n0;
```
