## Supplementary Dataset S1 for "Gene turnover and contingency facilitated the repeated evolution of C_4_ photosynthesis in grasses": OG0039846_tree.txt

```
(Chasmanthium_laxum_Chala.10G109300:0.476504,(Zea_mays_Zm00001eb122770:0.0759488,(Zea_mays_Zm00001eb320170:0.118547,Zea_mays_Zm00001eb120140:0.137237)n2:0.0419988)n1:0.476504)n0;
```
