## Supplementary Dataset S1 for "Gene turnover and contingency facilitated the repeated evolution of C_4_ photosynthesis in grasses": OG0039847_tree.txt

```
(Dendrocalamus_sinicus_Dendrocalamus_sinicus_Dsi04B_40238092_40239433_Dsi04Bg15720.2_-1_CDS_4147757575_39072:0.155633,(Stipagrostis_hirtigluma_H_Shi_ptg000055l_001009.1:0.445314,(Chasmanthium_laxum_Chala.10G141600:0.129711,Urochloa_fusta_Urofu.7G053700:0.246951)n2:0.102387)n1:0.155633)n0;
```
