## Supplementary Dataset S1 for "Gene turnover and contingency facilitated the repeated evolution of C_4_ photosynthesis in grasses": OG0039848_tree.txt

```
(Eragrostis_curvula_EJB05_13254:0.0850385,(Chasmanthium_laxum_Chala.10G075700:0.109611,(Dichantelium_oligosantes_H_DolKV779596.1000002.1:0.126283,Phragmites_australis_Phragmites_australis_PaChr15_10439838_10441112_evm.model.PaChr15.487_1_CDS_4362396867_8114:0.0678304)n2:0.0372552)n1:0.0850385)n0;
```
