## Supplementary Dataset S1 for "Gene turnover and contingency facilitated the repeated evolution of C_4_ photosynthesis in grasses": OG0039849_tree.txt

```
(Chasmanthium_laxum_Chala.10G095100:0.0235829,(Chasmanthium_laxum_Chala.01G076700:0.0617104,(Chasmanthium_laxum_Chala.08G141600:0.180964,Chasmanthium_laxum_Chala.04G011200:0.0548707)n2:0.0446561)n1:0.0235829)n0;
```
