## Supplementary Dataset S1 for "Gene turnover and contingency facilitated the repeated evolution of C_4_ photosynthesis in grasses": OG0039850_tree.txt

```
(Chasmanthium_laxum_Chala.10G021800:0.000951544,(Chasmanthium_laxum_Chala.02G000200:0.00613869,(Chasmanthium_laxum_Chala.10G021900:0.00964888,Chasmanthium_laxum_Chala.02G000800:0.0193696)n2:0.0154572)n1:0.000951544)n0;
```
