## Supplementary Dataset S1 for "Gene turnover and contingency facilitated the repeated evolution of C_4_ photosynthesis in grasses": OG0039851_tree.txt

```
(Chasmanthium_laxum_Chala.10G073000:0.275421,(Chasmanthium_laxum_Chala.02G038000:0.135761,(Chasmanthium_laxum_Chala.05G250400:0.038436,Chasmanthium_laxum_Chala.06G017500:0.136601)n2:0.0779632)n1:0.275421)n0;
```
