## Supplementary Dataset S1 for "Gene turnover and contingency facilitated the repeated evolution of C_4_ photosynthesis in grasses": OG0039852_tree.txt

```
(Chasmanthium_laxum_Chala.10G187000:0.179129,(Zea_mays_Zm00001eb042440:0.0860765,(Sorghum_bicolor_SORBI_3007G127700:0.0803539,Sorghum_bicolor_SORBI_3007G127900:0.0746642)n2:0.0687416)n1:0.179129)n0;
```
