## Supplementary Dataset S1 for "Gene turnover and contingency facilitated the repeated evolution of C_4_ photosynthesis in grasses": OG0039853_tree.txt

```
((Olyra_latifolia_Ola018178:0.169983,(Streptochaeta_angustifolia_strangu_039042:0.0716351,Streptochaeta_angustifolia_strangu_041123:0.334678)n2:0.0371864)n1:0.0387936,Chasmanthium_laxum_Chala.10G019100:0.572388)n0;
```
