## Supplementary Dataset S1 for "Gene turnover and contingency facilitated the repeated evolution of C_4_ photosynthesis in grasses": OG0039854_tree.txt

```
((Chasmanthium_laxum_Chala.10G020800:0,Chasmanthium_laxum_Chala.01G159200:0,Setaria_viridis_SEVIR_2G182850v2:0)n1:0.00342432,Urochloa_fusta_Urofu.1G162100:0.00342432)n0;
```
