## Supplementary Dataset S1 for "Gene turnover and contingency facilitated the repeated evolution of C_4_ photosynthesis in grasses": OG0039855_tree.txt

```
(Phragmites_australis_Phragmites_australis_PaChr10_34419567_34419977_evm.model.PaChr10.1278_1_CDS_4362371063_29894:0.0911404,(Chasmanthium_laxum_Chala.12G172000:0.0610666,(Chasmanthium_laxum_Chala.12G169600:0.0317023,Chasmanthium_laxum_Chala.12G171900:0.0460644)n2:0.016141)n1:0.0911404)n0;
```
