## Supplementary Dataset S1 for "Gene turnover and contingency facilitated the repeated evolution of C_4_ photosynthesis in grasses": OG0039856_tree.txt

```
(Pharus_latifolius_Phala.11G016500:0.15291,(Stipagrostis_hirtigluma_H_Shi_ptg000025l_000596.1:0.129239,(Chasmanthium_laxum_Chala.12G154800:0.109995,Phragmites_australis_Phragmites_australis_PaChr25_19058025_19058306_evm.model.PaChr25.878_1_CDS_4362439597_11214:0.0879736)n2:0.0288402)n1:0.15291)n0;
```
