## Supplementary Dataset S1 for "Gene turnover and contingency facilitated the repeated evolution of C_4_ photosynthesis in grasses": OG0039857_tree.txt

```
(Chasmanthium_laxum_Chala.12G027300:0.0913897,(Echinocloa_haploclada_eh_chr4.89:0.31858,(Urochloa_fusta_Urofu.8G024900:0.0096576,Urochloa_fusta_Urofu.3G016100:0.00531473)n2:0.192555)n1:0.0913897)n0;
```
