## Supplementary Dataset S1 for "Gene turnover and contingency facilitated the repeated evolution of C_4_ photosynthesis in grasses": OG0039858_tree.txt

```
(Zea_mays_Zm00001eb201160:0.0613608,(Chasmanthium_laxum_Chala.02G078500:0.0585301,(Chasmanthium_laxum_Chala.12G106900:0.0322485,Chasmanthium_laxum_Chala.12G139900:0.0120957)n2:0.0537863)n1:0.0613608)n0;
```
