## Supplementary Dataset S1 for "Gene turnover and contingency facilitated the repeated evolution of C_4_ photosynthesis in grasses": OG0039859_tree.txt

```
(Chasmanthium_laxum_Chala.12G166300:0.116114,(Eragrostis_curvula_EJB05_23271:0.0956976,(Eleusine_coracana_ELECO.r07.2AG0117740:0.0180978,Eleusine_coracana_ELECO.r07.2BG0171350:0.0214605)n2:0.0991538)n1:0.116114)n0;
```
