## Supplementary Dataset S1 for "Gene turnover and contingency facilitated the repeated evolution of C_4_ photosynthesis in grasses": OG0039860_tree.txt

```
((Phragmites_australis_Phragmites_australis_PaChr23_21174749_21175315_evm.model.PaChr23.823_1_CDS_4362435577_19622:0.483086,Chasmanthium_laxum_Chala.12G102700:0.279582)n1:0.0858313,(Eleusine_coracana_ELECO.r07.3BG0270800:0.0319841,Eleusine_coracana_ELECO.r07.3AG0225670:0.0397981)n2:0.0858313)n0;
```
