## Supplementary Dataset S1 for "Gene turnover and contingency facilitated the repeated evolution of C_4_ photosynthesis in grasses": OG0039861_tree.txt

```
(Chasmanthium_laxum_Chala.12G035300:0.0720993,(Urochloa_fusta_Urofu.9G552200:0.0764213,(Digitaria_exilis_H_Dex2A-002152.1:0.0127589,Digitaria_exilis_H_Dex2B-002081.1:0.0247953)n2:0.159866)n1:0.0720993)n0;
```
