## Supplementary Dataset S1 for "Gene turnover and contingency facilitated the repeated evolution of C_4_ photosynthesis in grasses": OG0039862_tree.txt

```
(Chasmanthium_laxum_Chala.12G056100:0.118733,(Setaria_viridis_SEVIR_6G032200v2:0.123601,(Panicum_hallii_Pahal.6G141100:0.0543222,Panicum_virgatum_Pavir.6NG157300:0.0310733)n2:0.069862)n1:0.118733)n0;
```
