## Supplementary Dataset S1 for "Gene turnover and contingency facilitated the repeated evolution of C_4_ photosynthesis in grasses": OG0039863_tree.txt

```
(Pharus_latifolius_Phala.01G263200:0.0757232,(Chasmanthium_laxum_Chala.12G024000:0.139304,(Olyra_latifolia_Ola011209:0.250858,Dendrocalamus_sinicus_Dendrocalamus_sinicus_Dsi11C_27402508_27403835_Dsi11Cg10810.1_1_CDS_4147840939_4457:0.0436113)n2:0.0609939)n1:0.0757232)n0;
```
