## Supplementary Dataset S1 for "Gene turnover and contingency facilitated the repeated evolution of C_4_ photosynthesis in grasses": OG0039864_tree.txt

```
(Chasmanthium_laxum_Chala.02G237800:0,(Chasmanthium_laxum_Chala.02G238100:0,Chasmanthium_laxum_Chala.02G237500:0,Chasmanthium_laxum_Chala.M000600:0)n1:0)n0;
```
