## Supplementary Dataset S1 for "Gene turnover and contingency facilitated the repeated evolution of C_4_ photosynthesis in grasses": OG0039865_tree.txt

```
(Chasmanthium_laxum_Chala.02G129400:0.122611,(Stipagrostis_hirtigluma_H_Shi_ptg000056l_000066.1:0.0735941,(Stipagrostis_hirtigluma_H_Shi_ptg000056l_000067.1:0.00374897,Stipagrostis_hirtigluma_H_Shi_ptg000104l_000066.1:0.00375214)n2:0.0410836)n1:0.122611)n0;
```
