## Supplementary Dataset S1 for "Gene turnover and contingency facilitated the repeated evolution of C_4_ photosynthesis in grasses": OG0039866_tree.txt

```
(Eragrostis_curvula_EJB05_45437:0.0823069,(Chasmanthium_laxum_Chala.02G094300:0.101784,(Phragmites_australis_Phragmites_australis_PaChr13_7592314_7592571_evm.model.PaChr13.606_1_CDS_4362388127_27854:0.0137195,Phragmites_australis_Phragmites_australis_PaChr13_7634169_7634408_evm.model.PaChr13.607_1_CDS_4362388129_28693:0.0122134)n2:0.0992017)n1:0.0823069)n0;
```
