## Supplementary Dataset S1 for "Gene turnover and contingency facilitated the repeated evolution of C_4_ photosynthesis in grasses": OG0039867_tree.txt

```
(Chasmanthium_laxum_Chala.05G042200:0.125444,(Chasmanthium_laxum_Chala.01G362300:0.0365137,(Chasmanthium_laxum_Chala.08G154700:0.369706,Chasmanthium_laxum_Chala.02G088400:0.210916)n2:0.14969)n1:0.125444)n0;
```
