## Supplementary Dataset S1 for "Gene turnover and contingency facilitated the repeated evolution of C_4_ photosynthesis in grasses": OG0039868_tree.txt

```
((Digitaria_exilis_H_Dex4A-001643.1:0.250282,Chasmanthium_laxum_Chala.02G224800:0.157548)n1:0.0990437,(Stipagrostis_hirtigluma_H_Shi_ptg000035l_000181.1:0.0282877,Stipagrostis_hirtigluma_H_Shi_ptg000037l_000094.1:0.0352851)n2:0.0990437)n0;
```
