## Supplementary Dataset S1 for "Gene turnover and contingency facilitated the repeated evolution of C_4_ photosynthesis in grasses": OG0039869_tree.txt

```
(Chasmanthium_laxum_Chala.02G237900:0.00481953,((Chasmanthium_laxum_Chala.02G237600:0,Chasmanthium_laxum_Chala.02G238200:0)n2:5e-09,Chasmanthium_laxum_Chala.M000700:5e-09)n1:0.00481953)n0;
```
