## Supplementary Dataset S1 for "Gene turnover and contingency facilitated the repeated evolution of C_4_ photosynthesis in grasses": OG0039870_tree.txt

```
(Streptochaeta_angustifolia_strangu_029759:0.247582,(Eleusine_coracana_ELECO.r07.6BG0499090:0.125799,(Chasmanthium_laxum_Chala.02G199800:0.0834772,Phragmites_australis_Phragmites_australis_PaChr8_30958094_30958591_evm.model.PaChr8.1256_1_CDS_4362479342_33191:0.12619)n2:0.073065)n1:0.247582)n0;
```
