## Supplementary Dataset S1 for "Gene turnover and contingency facilitated the repeated evolution of C_4_ photosynthesis in grasses": OG0039871_tree.txt

```
(Chasmanthium_laxum_Chala.02G254000:0.188654,(Panicum_virgatum_Pavir.5NG304600:0.23465,(Panicum_hallii_Pahal.2G433600:0.0928354,Panicum_hallii_Pahal.4G018300:0.0857773)n2:0.00953081)n1:0.0436413)n0;
```
