## Supplementary Dataset S1 for "Gene turnover and contingency facilitated the repeated evolution of C_4_ photosynthesis in grasses": OG0039872_tree.txt

```
(Chasmanthium_laxum_Chala.02G007100:0.0367891,(Panicum_hallii_Pahal.4G355300:0.00650775,(Panicum_virgatum_Pavir.4NG004100:0.00620307,Panicum_virgatum_Pavir.4KG009200:0.0170859)n2:0.00189843)n1:5e-09)n0;
```
