## Supplementary Dataset S1 for "Gene turnover and contingency facilitated the repeated evolution of C_4_ photosynthesis in grasses": OG0039873_tree.txt

```
((Chasmanthium_laxum_Chala.02G180400:0.133125,Chasmanthium_laxum_Chala.02G180800:0.110863)n1:0.0346024,(Sorghum_bicolor_SORBI_3010G176600:0.217679,Echinocloa_haploclada_eh_chr6.1046:0.186629)n2:0.0346024)n0;
```
