## Supplementary Dataset S1 for "Gene turnover and contingency facilitated the repeated evolution of C_4_ photosynthesis in grasses": OG0039874_tree.txt

```
(Chasmanthium_laxum_Chala.02G087500:0.0704348,(Panicum_hallii_Pahal.4G266800:0.0565742,(Setaria_viridis_SEVIR_4G100800v2:0.0617896,Urochloa_fusta_Urofu.4G197700:0.0533449)n2:0.0348287)n1:0.0704348)n0;
```
