## Supplementary Dataset S1 for "Gene turnover and contingency facilitated the repeated evolution of C_4_ photosynthesis in grasses": OG0039875_tree.txt

```
(Chasmanthium_laxum_Chala.02G239000:0.238923,(Setaria_viridis_SEVIR_4G260900v2:0.191788,(Panicum_hallii_Pahal.4G031000:0.00100727,Panicum_virgatum_Pavir.4KG385200:0.0426711)n2:0.0298538)n1:0.238923)n0;
```
