## Supplementary Dataset S1 for "Gene turnover and contingency facilitated the repeated evolution of C_4_ photosynthesis in grasses": OG0039876_tree.txt

```
(Chasmanthium_laxum_Chala.08G173200:0.156817,(Stipagrostis_hirtigluma_H_Shi_ptg000044l_001406.1:0.13656,(Stipagrostis_hirtigluma_H_Shi_ptg000040l_000008.1:0.0173439,Stipagrostis_hirtigluma_H_Shi_ptg000049l_000743.1:0.0179056)n2:0.0487512)n1:0.156817)n0;
```
