## Supplementary Dataset S1 for "Gene turnover and contingency facilitated the repeated evolution of C_4_ photosynthesis in grasses": OG0039877_tree.txt

```
(Urochloa_fusta_Urofu.7G306400:0.12931,(Chasmanthium_laxum_Chala.05G142500:0.0327074,(Chasmanthium_laxum_Chala.06G225000:0.0453523,Chasmanthium_laxum_Chala.08G101700:0.0291894)n2:0.018634)n1:0.12931)n0;
```
