## Supplementary Dataset S1 for "Gene turnover and contingency facilitated the repeated evolution of C_4_ photosynthesis in grasses": OG0039878_tree.txt

```
(Chasmanthium_laxum_Chala.08G116800:0.255399,(Sorghum_bicolor_SORBI_3007G081200:0.258518,(Panicum_virgatum_Pavir.6KG110100:0.0660544,Panicum_virgatum_Pavir.6NG104900:0.0559783)n2:0.102859)n1:0.255399)n0;
```
