## Supplementary Dataset S1 for "Gene turnover and contingency facilitated the repeated evolution of C_4_ photosynthesis in grasses": OG0039879_tree.txt

```
(Chasmanthium_laxum_Chala.08G078800:0.0500827,(Chasmanthium_laxum_Chala.08G078900:0.0516776,(Chasmanthium_laxum_Chala.04G018500:0.102894,Chasmanthium_laxum_Chala.06G039400:0.0703236)n2:0.021429)n1:0.0500827)n0;
```
