## Supplementary Dataset S1 for "Gene turnover and contingency facilitated the repeated evolution of C_4_ photosynthesis in grasses": OG0039880_tree.txt

```
(Streptochaeta_angustifolia_strangu_000929:0.0894145,(Chasmanthium_laxum_Chala.08G200700:0.337026,(Dendrocalamus_sinicus_Dendrocalamus_sinicus_Dsi02A_49241590_49241964_Dsi02Ag22510.1_1_CDS_4147714591_5729:0.0871105,Dendrocalamus_sinicus_Dendrocalamus_sinicus_Dsi02B_50115795_50116166_Dsi02Bg21380.1_1_CDS_4147721062_9689:0.104373)n2:0.0732122)n1:0.0894145)n0;
```
