## Supplementary Dataset S1 for "Gene turnover and contingency facilitated the repeated evolution of C_4_ photosynthesis in grasses": OG0039881_tree.txt

```
(Eragrostis_curvula_EJB05_30533:0.11666,(Chasmanthium_laxum_Chala.08G105100:0.121522,(Sorghum_bicolor_SORBI_3003G155600:0.0556568,Zea_mays_Zm00001eb131290:0.1431)n2:0.0689146)n1:0.11666)n0;
```
