## Supplementary Dataset S1 for "Gene turnover and contingency facilitated the repeated evolution of C_4_ photosynthesis in grasses": OG0039882_tree.txt

```
(Chasmanthium_laxum_Chala.08G235400:0.0164509,(Panicum_hallii_Pahal.4G207800:0.0683462,(Panicum_hallii_Pahal.6G148200:0.400185,Panicum_hallii_Pahal.3G315600:0.0849858)n2:0.0313266)n1:0.0164509)n0;
```
