## Supplementary Dataset S1 for "Gene turnover and contingency facilitated the repeated evolution of C_4_ photosynthesis in grasses": OG0039883_tree.txt

```
(Chasmanthium_laxum_Chala.08G182200:0.0715824,(Eragrostis_curvula_EJB05_31800:0.154815,(Eleusine_coracana_ELECO.r07.1AG0008100:0.0196544,Eleusine_coracana_ELECO.r07.1BG0056850:0.024485)n2:0.190965)n1:0.0715824)n0;
```
