## Supplementary Dataset S1 for "Gene turnover and contingency facilitated the repeated evolution of C_4_ photosynthesis in grasses": OG0039884_tree.txt

```
(Chasmanthium_laxum_Chala.04G011600:0.0108888,(Chasmanthium_laxum_Chala.01G095100:0.00918699,(Chasmanthium_laxum_Chala.M000800:0.010357,Chasmanthium_laxum_Chala.04G028100:0.0155398)n2:0.00805649)n1:0.0108888)n0;
```
