## Supplementary Dataset S1 for "Gene turnover and contingency facilitated the repeated evolution of C_4_ photosynthesis in grasses": OG0039885_tree.txt

```
((Phragmites_australis_Phragmites_australis_PaChr5_41414754_41415137_evm.model.PaChr5.2059_1_CDS_4362461461_31450:0.153073,Chasmanthium_laxum_Chala.05G288400:0.121809)n1:0.0695722,(Eragrostis_curvula_EJB05_20260:5e-09,Eragrostis_curvula_EJB05_20237:0.00647086)n2:0.0695722)n0;
```
