## Supplementary Dataset S1 for "Gene turnover and contingency facilitated the repeated evolution of C_4_ photosynthesis in grasses": OG0039886_tree.txt

```
(Chasmanthium_laxum_Chala.05G087800:0.139279,(Stipagrostis_hirtigluma_H_Shi_ptg000082l_000215.1:0.00161567,(Stipagrostis_hirtigluma_H_Shi_ptg000072l_000149.1:0.00323141,Stipagrostis_hirtigluma_H_Shi_ptg000002l_000673.1:5e-09)n2:5e-09)n1:0.139279)n0;
```
