## Supplementary Dataset S1 for "Gene turnover and contingency facilitated the repeated evolution of C_4_ photosynthesis in grasses": OG0039887_tree.txt

```
(Chasmanthium_laxum_Chala.05G150800:2.5e-09,((Chasmanthium_laxum_Chala.01G145900:0,Chasmanthium_laxum_Chala.04G035800:0)n2:5e-09,Chasmanthium_laxum_Chala.05G150700:0.156324)n1:2.5e-09)n0;
```
