## Supplementary Dataset S1 for "Gene turnover and contingency facilitated the repeated evolution of C_4_ photosynthesis in grasses": OG0039888_tree.txt

```
(Chasmanthium_laxum_Chala.05G222000:0.0667358,(Digitaria_exilis_H_Dex1B-001187.1:0.464481,(Digitaria_exilis_H_Dex1A-001253.1:0.0140048,Digitaria_exilis_H_Dex1B-001188.1:0.00484882)n2:0.132605)n1:0.0667358)n0;
```
