## Supplementary Dataset S1 for "Gene turnover and contingency facilitated the repeated evolution of C_4_ photosynthesis in grasses": OG0039889_tree.txt

```
((Pharus_latifolius_Phala.07G247800:5e-09,Pharus_latifolius_Phala.07G247800.2:5e-09)n1:0.0620131,(Chasmanthium_laxum_Chala.05G221000:0.103268,Stipagrostis_hirtigluma_H_Shi_ptg000016l_002872.1:0.0820573)n2:0.0620131)n0;
```
