## Supplementary Dataset S1 for "Gene turnover and contingency facilitated the repeated evolution of C_4_ photosynthesis in grasses": OG0039890_tree.txt

```
((Chasmanthium_laxum_Chala.05G050000:0.139393,Phragmites_australis_Phragmites_australis_PaChr14_26617004_26617426_evm.model.PaChr14.1130_1_CDS_4362390799_4727:0.0836872)n1:0.0538785,(Stipagrostis_hirtigluma_H_Shi_ptg000002l_000391.1:0.0514025,Stipagrostis_hirtigluma_H_Shi_ptg000021l_001940.1:0.0382494)n2:0.0538785)n0;
```
