## Supplementary Dataset S1 for "Gene turnover and contingency facilitated the repeated evolution of C_4_ photosynthesis in grasses": OG0039891_tree.txt

```
(Chasmanthium_laxum_Chala.05G048000:0.0388725,(Setaria_viridis_SEVIR_6G206400v2:0.0559478,(Digitaria_exilis_H_Dex6B-001591.1:0.0401427,Digitaria_radicosa_Dra06G0149200:0.0252866)n2:0.0315883)n1:0.0388725)n0;
```
