## Supplementary Dataset S1 for "Gene turnover and contingency facilitated the repeated evolution of C_4_ photosynthesis in grasses": OG0039892_tree.txt

```
((Dichantelium_oligosantes_H_DolKV773607.1000001.1:0.0975124,Dichantelium_oligosantes_H_DolKV775767.1000003.1:0.0289497)n1:0.014995,(Chasmanthium_laxum_Chala.06G104000:0.0478007,Chasmanthium_laxum_Chala.05G130100:0.0227706)n2:0.014995)n0;
```
