## Supplementary Dataset S1 for "Gene turnover and contingency facilitated the repeated evolution of C_4_ photosynthesis in grasses": OG0039893_tree.txt

```
(Chasmanthium_laxum_Chala.06G191300:0.037602,(Eragrostis_curvula_EJB05_54115:0.725539,(Eragrostis_curvula_EJB05_54101:0.00410098,Eragrostis_curvula_EJB05_54606:0.00454781)n2:0.10618)n1:0.037602)n0;
```
