## Supplementary Dataset S1 for "Gene turnover and contingency facilitated the repeated evolution of C_4_ photosynthesis in grasses": OG0039894_tree.txt

```
(Oryza_sativa_LOC_Os04g30920:0.375057,(Chasmanthium_laxum_Chala.06G073700:0.151678,(Panicum_virgatum_Pavir.7KG130800:0.154531,Urochloa_fusta_Urofu.7G087400:0.155183)n2:0.0477268)n1:0.375057)n0;
```
