## Supplementary Dataset S1 for "Gene turnover and contingency facilitated the repeated evolution of C_4_ photosynthesis in grasses": OG0039895_tree.txt

```
(Chasmanthium_laxum_Chala.06G066300:0.0067016,((Pharus_latifolius_Phala.M004600:0,Pharus_latifolius_Phala.M027600:0)n2:5e-09,Streptochaeta_angustifolia_strangu_044482:0.00652361)n1:0.0067016)n0;
```
