## Supplementary Dataset S1 for "Gene turnover and contingency facilitated the repeated evolution of C_4_ photosynthesis in grasses": OG0039896_tree.txt

```
(Chasmanthium_laxum_Chala.06G277500:0.19517,(Setaria_viridis_SEVIR_3G019400v2:0.621973,(Panicum_virgatum_Pavir.7KG377100:0.0616641,Urochloa_fusta_Urofu.7G326400:0.087394)n2:0.285553)n1:0.19517)n0;
```
