## Supplementary Dataset S1 for "Gene turnover and contingency facilitated the repeated evolution of C_4_ photosynthesis in grasses": OG0039897_tree.txt

```
(Chasmanthium_laxum_Chala.06G067700:0.0574197,(Echinocloa_haploclada_eh_chr9.746:0.0649957,(Dichantelium_oligosantes_H_DolKV772392.1000001.1:0.0370516,Panicum_hallii_Pahal.7G111300:0.0694512)n2:0.0355632)n1:0.0574197)n0;
```
