## Supplementary Dataset S1 for "Gene turnover and contingency facilitated the repeated evolution of C_4_ photosynthesis in grasses": OG0039898_tree.txt

```
(Chasmanthium_laxum_Chala.06G067600:0.0876846,(Panicum_hallii_Pahal.7G111200:0.0300374,(Panicum_virgatum_Pavir.7KG107700:0.0315656,Panicum_virgatum_Pavir.7NG078100:0.061599)n2:0.00684433)n1:0.00713668)n0;
```
