## Supplementary Dataset S1 for "Gene turnover and contingency facilitated the repeated evolution of C_4_ photosynthesis in grasses": OG0039899_tree.txt

```
((Dendrocalamus_sinicus_Dendrocalamus_sinicus_DsiCtg00568_147872_148201_DsiCtg00568g00180.1_1_CDS_4147853821_35449:0,Dendrocalamus_sinicus_Dendrocalamus_sinicus_DsiCtg00122_534940_535269_DsiCtg00122g00510.1_1_CDS_4147847788_50630:0)n1:0.423536,(Chasmanthium_laxum_Chala.06G165000:0.204934,Digitaria_exilis_H_Dex9A-004167.1:0.0903107)n2:0.423536)n0;
```
