## Supplementary Dataset S1 for "Gene turnover and contingency facilitated the repeated evolution of C_4_ photosynthesis in grasses": OG0039900_tree.txt

```
(Sorghum_bicolor_SORBI_3002G149900:0.010572,(Chasmanthium_laxum_Chala.06G052900:0.00946037,(Chasmanthium_laxum_Chala.04G008900:0,Chasmanthium_laxum_Chala.04G008500:0)n2:5e-09)n1:0.010572)n0;
```
