## Supplementary Dataset S1 for "Gene turnover and contingency facilitated the repeated evolution of C_4_ photosynthesis in grasses": OG0039901_tree.txt

```
(Leersia_perrieri_LPERR03G08690:0.187947,(Chasmanthium_laxum_Chala.06G255000:0.218385,(Panicum_virgatum_Pavir.7NG427400:0.122855,Setaria_viridis_SEVIR_7G111000v2:0.0877027)n2:0.126968)n1:0.187947)n0;
```
