## Supplementary Dataset S1 for "Gene turnover and contingency facilitated the repeated evolution of C_4_ photosynthesis in grasses": OG0039902_tree.txt

```
(Chasmanthium_laxum_Chala.06G036500:0.0716801,(Eragrostis_curvula_EJB05_47385:0.153643,(Eleusine_coracana_ELECO.r07.4BG0354060:0.00771156,Eleusine_coracana_ELECO.r07.4AG0325660:0.0067792)n2:0.10978)n1:0.0716801)n0;
```
