## Supplementary Dataset S1 for "Gene turnover and contingency facilitated the repeated evolution of C_4_ photosynthesis in grasses": OG0039903_tree.txt

```
(Chasmanthium_laxum_Chala.01G039400:0.0826318,(Eleusine_coracana_ELECO.r07.7AG0557350:0.108159,(Eleusine_coracana_ELECO.r07.7AG0557370:0.0228185,Eleusine_coracana_ELECO.r07.7BG0588240:0.0104267)n2:0.0791421)n1:0.0826318)n0;
```
