## Supplementary Dataset S1 for "Gene turnover and contingency facilitated the repeated evolution of C_4_ photosynthesis in grasses": OG0039904_tree.txt

```
((Eragrostis_curvula_EJB05_16099:0.103137,Eragrostis_curvula_EJB05_16103:0.0808879)n1:0.0913329,(Phragmites_australis_Phragmites_australis_PaChr1_28883567_28884058_evm.model.PaChr1.1301_1_CDS_4362363815_39978:0.187674,Chasmanthium_laxum_Chala.01G121600:0.113778)n2:0.0913329)n0;
```
