## Supplementary Dataset S1 for "Gene turnover and contingency facilitated the repeated evolution of C_4_ photosynthesis in grasses": OG0039905_tree.txt

```
(Chasmanthium_laxum_Chala.01G238500:0.101863,(Panicum_hallii_Pahal.5G137300:0.0583132,(Panicum_virgatum_Pavir.5NG526700:0.0917858,Panicum_virgatum_Pavir.J733000:0.0239638)n2:0.00266265)n1:0.0140126)n0;
```
