## Supplementary Dataset S1 for "Gene turnover and contingency facilitated the repeated evolution of C_4_ photosynthesis in grasses": OG0039906_tree.txt

```
(Echinocloa_haploclada_eh_chr3.3246:0.156364,(Chasmanthium_laxum_Chala.01G026700:0.0238447,(Chasmanthium_laxum_Chala.01G026500:0.0352167,Chasmanthium_laxum_Chala.01G026600:0.0333148)n2:0.00706751)n1:0.156364)n0;
```
