## Supplementary Dataset S1 for "Gene turnover and contingency facilitated the repeated evolution of C_4_ photosynthesis in grasses": OG0039907_tree.txt

```
(Pharus_latifolius_Phala.03G179000:0.285077,(Chasmanthium_laxum_Chala.01G169400:0.447817,(Panicum_virgatum_Pavir.5NG424600:0.0414686,Panicum_virgatum_Pavir.5KG420500:0.0217567)n2:0.54931)n1:0.285077)n0;
```
