## Supplementary Dataset S1 for "Gene turnover and contingency facilitated the repeated evolution of C_4_ photosynthesis in grasses": OG0039908_tree.txt

```
(Chasmanthium_laxum_Chala.04G127000:0.0461946,(Urochloa_fusta_Urofu.9G476300:0.0628358,(Panicum_virgatum_Pavir.9KG492700:0.0350545,Panicum_virgatum_Pavir.9NG699400:0.0691199)n2:0.869619)n1:0.0461946)n0;
```
