## Supplementary Dataset S1 for "Gene turnover and contingency facilitated the repeated evolution of C_4_ photosynthesis in grasses": OG0039909_tree.txt

```
(Chasmanthium_laxum_Chala.04G010400:0.0321287,(Panicum_virgatum_Pavir.7KG091800:5e-09,(Panicum_hallii_Pahal.3G036200:0.20601,Panicum_hallii_Pahal.4G076000:0.0331689)n2:0.00368543)n1:0.199401)n0;
```
