## Supplementary Dataset S1 for "Gene turnover and contingency facilitated the repeated evolution of C_4_ photosynthesis in grasses": OG0039910_tree.txt

```
(Chasmanthium_laxum_Chala.04G056100:0.144944,(Dendrocalamus_sinicus_Dendrocalamus_sinicus_Dsi03B_30253754_30254155_Dsi03Bg11410.1_-1_CDS_4147737532_13682:0.134702,(Zizania_latifolia_GWHTBFHI014913:0.106294,Oryza_sativa_LOC_Os03g27690:0.12804)n2:0.0553744)n1:0.144944)n0;
```
