## Supplementary Dataset S1 for "Gene turnover and contingency facilitated the repeated evolution of C_4_ photosynthesis in grasses": OG0039911_tree.txt

```
((Chasmanthium_laxum_Chala.04G016200:0.0718319,Sorghum_bicolor_SORBI_3001G353700:0.143335)n1:0.0645388,(Stipagrostis_hirtigluma_H_Shi_ptg000025l_001693.1:0.0254412,Stipagrostis_hirtigluma_H_Shi_ptg000025l_001692.1:0.0202716)n2:0.0645388)n0;
```
