## Supplementary Dataset S1 for "Gene turnover and contingency facilitated the repeated evolution of C_4_ photosynthesis in grasses": OG0039912_tree.txt

```
((Zizania_latifolia_GWHTBFHI006303:0.0818213,Zizania_latifolia_GWHTBFHI013197:0.0736406)n1:0.127396,(Dendrocalamus_sinicus_Dendrocalamus_sinicus_Dsi01A_57099604_57102457_Dsi01Ag24390.1_1_CDS_4147692058_25:0.2111,Dendrocalamus_sinicus_Dendrocalamus_sinicus_Dsi01C_11152467_11155317_Dsi01Cg07960.1_-1_CDS_4147703623_28762:0.180104)n2:0.127396)n0;
```
