## Supplementary Dataset S1 for "Gene turnover and contingency facilitated the repeated evolution of C_4_ photosynthesis in grasses": OG0039913_tree.txt

```
(Hordeum_spontaneum_WB01_005409_0723428:0.0693439,(Dendrocalamus_sinicus_Dendrocalamus_sinicus_Dsi01B_34114297_34117115_Dsi01Bg11910.1_-1_CDS_4147696906_41:0.0186688,(Dendrocalamus_sinicus_Dendrocalamus_sinicus_Dsi04A_22769876_22775085_Dsi04Ag14190.1_-1_CDS_4147751044_1345:0.0158358,Dendrocalamus_sinicus_Dendrocalamus_sinicus_Dsi04A_22803682_22808776_Dsi04Ag14200.1_1_CDS_4147751047_3034:0.0210153)n2:0.15637)n1:0.0693439)n0;
```
