## Supplementary Dataset S1 for "Gene turnover and contingency facilitated the repeated evolution of C_4_ photosynthesis in grasses": OG0039914_tree.txt

```
(Dendrocalamus_sinicus_Dendrocalamus_sinicus_Dsi03A_7288863_7290342_Dsi03Ag05660.1_1_CDS_4147728418_145:0.160976,((Pharus_latifolius_Phala.02G165600.2:0,Pharus_latifolius_Phala.02G165600.3:0)n2:0.0457159,Pharus_latifolius_Phala.02G165600:0.0302224)n1:0.160976)n0;
```
