## Supplementary Dataset S1 for "Gene turnover and contingency facilitated the repeated evolution of C_4_ photosynthesis in grasses": OG0039915_tree.txt

```
(Oryza_sativa_LOC_Os09g30454:0.0739073,(Olyra_latifolia_Ola014218:0.104988,(Dendrocalamus_sinicus_Dendrocalamus_sinicus_Dsi09B_4420441_4420716_Dsi09Bg03690.1_1_CDS_4147815988_2123:0.533676,Dendrocalamus_sinicus_Dendrocalamus_sinicus_Dsi09B_4413536_4419693_Dsi09Bg03680.1_-1_CDS_4147815985_434:0.0325949)n2:0.0309644)n1:0.0739073)n0;
```
