## Supplementary Dataset S1 for "Gene turnover and contingency facilitated the repeated evolution of C_4_ photosynthesis in grasses": OG0039916_tree.txt

```
(Dendrocalamus_sinicus_Dendrocalamus_sinicus_Dsi10B_3761922_3762984_Dsi10Bg00740.1_1_CDS_4147824226_34225:0.0107905,(Dendrocalamus_sinicus_Dendrocalamus_sinicus_Dsi03A_16396196_16397047_Dsi03Ag09240.1_1_CDS_4147729492_36164:5e-09,(Dendrocalamus_sinicus_Dendrocalamus_sinicus_Dsi07B_29453710_29454657_Dsi07Bg10010.1_-1_CDS_4147795768_47643:0.0254236,Dendrocalamus_sinicus_Dendrocalamus_sinicus_Dsi11A_13381712_13383429_Dsi11Ag04640.1_1_CDS_4147831135_484:0.82963)n2:0.0149449)n1:0.0107905)n0;
```
