## Supplementary Dataset S1 for "Gene turnover and contingency facilitated the repeated evolution of C_4_ photosynthesis in grasses": OG0039917_tree.txt

```
(Dendrocalamus_sinicus_Dendrocalamus_sinicus_Dsi02A_863781_869475_Dsi02Ag00720.1_1_CDS_4147708054_21462:0.465223,(Dendrocalamus_sinicus_Dendrocalamus_sinicus_Dsi11A_20707767_20708403_Dsi11Ag06050.1_-1_CDS_4147831558_11179:0.0239492,(Dendrocalamus_sinicus_Dendrocalamus_sinicus_Dsi03A_35466058_35466576_Dsi03Ag13070.1_-1_CDS_4147730641_715:0.0604571,Dendrocalamus_sinicus_Dendrocalamus_sinicus_Dsi01B_61206763_61207534_Dsi01Bg25860.1_1_CDS_4147701091_24815:0.00422476)n2:0.0200913)n1:0.465223)n0;
```
