## Supplementary Dataset S1 for "Gene turnover and contingency facilitated the repeated evolution of C_4_ photosynthesis in grasses": OG0039918_tree.txt

```
((Digitaria_exilis_H_Dex3A-001635.1:0.376754,(Dendrocalamus_sinicus_Dendrocalamus_sinicus_Dsi04C_31541370_31542666_Dsi04Cg13990.1_-1_CDS_4147761772_13762:0.213064,Dendrocalamus_sinicus_Dendrocalamus_sinicus_Dsi06A_18422443_18428536_Dsi06Ag07520.1_-1_CDS_4147776697_867:0.195126)n2:0.0216807)n1:0.0455265,Dichantelium_oligosantes_H_DolKV775272.1000007.1:0.112881)n0;
```
