## Supplementary Dataset S1 for "Gene turnover and contingency facilitated the repeated evolution of C_4_ photosynthesis in grasses": OG0039919_tree.txt

```
(Leersia_perrieri_LPERR06G12730:0.107314,(Dendrocalamus_sinicus_Dendrocalamus_sinicus_Dsi06B_15804798_15808491_Dsi06Bg07040.1_1_CDS_4147780939_881:0.111441,(Hordeum_spontaneum_WB01_001337_0905329:0.000699421,Hordeum_vulgareMorex_HORVU.MOREX.r3.7HG0711760:0.00109777)n2:0.13272)n1:0.107314)n0;
```
