## Supplementary Dataset S1 for "Gene turnover and contingency facilitated the repeated evolution of C_4_ photosynthesis in grasses": OG0039920_tree.txt

```
(Dendrocalamus_sinicus_Dendrocalamus_sinicus_Dsi07A_30264127_30265245_Dsi07Ag12210.1_-1_CDS_4147792453_919:0.0990564,(Pharus_latifolius_Phala.03G020900:0.105973,(Pharus_latifolius_Phala.03G020800:5e-09,Pharus_latifolius_Phala.03G020800.2:6e-09)n2:0.100408)n1:0.0990564)n0;
```
