## Supplementary Dataset S1 for "Gene turnover and contingency facilitated the repeated evolution of C_4_ photosynthesis in grasses": OG0039921_tree.txt

```
((Dendrocalamus_sinicus_Dendrocalamus_sinicus_Dsi10B_11510243_11513068_Dsi10Bg01890.1_1_CDS_4147824571_1025:0.0160838,Dendrocalamus_sinicus_Dendrocalamus_sinicus_Dsi10A_21611836_21613234_Dsi10Ag07570.1_1_CDS_4147823656_54491:0.0773612)n1:0.0676183,(Stipagrostis_hirtigluma_H_Shi_ptg000025l_000026.1:0.00803235,Stipagrostis_hirtigluma_H_Shi_ptg000046l_000666.1:0.0040334)n2:0.0676183)n0;
```
