## Supplementary Dataset S1 for "Gene turnover and contingency facilitated the repeated evolution of C_4_ photosynthesis in grasses": OG0039922_tree.txt

```
(Dendrocalamus_sinicus_Dendrocalamus_sinicus_Dsi01C_4114205_4117385_Dsi01Cg02940.1_-1_CDS_4147702117_33822:0.0715739,(Dendrocalamus_sinicus_Dendrocalamus_sinicus_Dsi03B_35772479_35774271_Dsi03Bg12990.1_1_CDS_4147738006_53082:0.0171053,(Dendrocalamus_sinicus_Dendrocalamus_sinicus_Dsi11C_22751195_22756240_Dsi11Cg07760.1_-1_CDS_4147840024_1076:0.189513,Dendrocalamus_sinicus_Dendrocalamus_sinicus_Dsi02B_22381713_22384628_Dsi02Bg07810.1_-1_CDS_4147716991_49072:0.0434662)n2:0.0397785)n1:0.0715739)n0;
```
