## Supplementary Dataset S1 for "Gene turnover and contingency facilitated the repeated evolution of C_4_ photosynthesis in grasses": OG0039923_tree.txt

```
(Dendrocalamus_sinicus_Dendrocalamus_sinicus_DsiCtg00230_234969_237686_DsiCtg00230g00170.1_1_CDS_4147849417_1107:0.138355,(Dendrocalamus_sinicus_Dendrocalamus_sinicus_Dsi09B_7873904_7875296_Dsi09Bg05710.1_-1_CDS_4147816594_2125:0.134698,(Dendrocalamus_sinicus_Dendrocalamus_sinicus_Dsi09B_7875404_7876283_Dsi09Bg05720.1_-1_CDS_4147816597_3814:0.389966,Dendrocalamus_sinicus_Dendrocalamus_sinicus_Dsi11A_43918191_43943072_Dsi11Ag12260.1_-1_CDS_4147833421_36507:0.161381)n2:0.126497)n1:0.138355)n0;
```
