## Supplementary Dataset S1 for "Gene turnover and contingency facilitated the repeated evolution of C_4_ photosynthesis in grasses": OG0039924_tree.txt

```
(Dendrocalamus_sinicus_Dendrocalamus_sinicus_Dsi09B_9269541_9270117_Dsi09Bg06380.1_-1_CDS_4147816795_1562:0.054785,(Dendrocalamus_sinicus_Dendrocalamus_sinicus_Dsi01C_450021_450576_Dsi01Cg00410.1_1_CDS_4147701358_4559:0.081035,(Dendrocalamus_sinicus_Dendrocalamus_sinicus_Dsi07C_13628654_13629734_Dsi07Cg09080.1_1_CDS_4147799386_37521:0.337913,Dendrocalamus_sinicus_Dendrocalamus_sinicus_Dsi08A_6880486_6881054_Dsi08Ag03400.1_1_CDS_4147801210_40905:0.11516)n2:0.0550436)n1:0.054785)n0;
```
