## Supplementary Dataset S1 for "Gene turnover and contingency facilitated the repeated evolution of C_4_ photosynthesis in grasses": OG0039925_tree.txt

```
(Leersia_perrieri_LPERR07G10100:0.226291,(Dendrocalamus_sinicus_Dendrocalamus_sinicus_Dsi10B_1072793_1074126_Dsi10Bg00210.1_-1_CDS_4147824067_1586:0.186241,(Olyra_latifolia_Ola002353:0.390055,Olyra_latifolia_Ola002354:0.154523)n2:0.0575962)n1:0.226291)n0;
```
