## Supplementary Dataset S1 for "Gene turnover and contingency facilitated the repeated evolution of C_4_ photosynthesis in grasses": OG0039926_tree.txt

```
(Dendrocalamus_sinicus_Dendrocalamus_sinicus_Dsi03B_47749679_47752085_Dsi03Bg19420.1_1_CDS_4147739935_1872:0.0687441,(Zea_mays_Zm00001eb046770:0.13834,(Digitaria_exilis_H_Dex3B-002580.1:0.0895023,Digitaria_exilis_H_Dex4B-001227.1:0.051293)n2:0.255359)n1:0.0687441)n0;
```
