## Supplementary Dataset S1 for "Gene turnover and contingency facilitated the repeated evolution of C_4_ photosynthesis in grasses": OG0039927_tree.txt

```
(Dendrocalamus_sinicus_Dendrocalamus_sinicus_Dsi06B_3686889_3691985_Dsi06Bg02800.1_-1_CDS_4147779667_23949:0.00914958,(Dendrocalamus_sinicus_Dendrocalamus_sinicus_DsiCtg00493_90803_104127_DsiCtg00493g00040.1_1_CDS_4147852954_2245:0.0204158,(Dendrocalamus_sinicus_Dendrocalamus_sinicus_DsiCtg00493_37516_42038_DsiCtg00493g00020.1_1_CDS_4147852948_55714:0.0443633,Dendrocalamus_sinicus_Dendrocalamus_sinicus_Dsi03B_39306003_39306665_Dsi03Bg14530.1_-1_CDS_4147738468_28877:0.0472705)n2:0.00456267)n1:0.00914958)n0;
```
