## Supplementary Dataset S1 for "Gene turnover and contingency facilitated the repeated evolution of C_4_ photosynthesis in grasses": OG0039928_tree.txt

```
(Dendrocalamus_sinicus_Dendrocalamus_sinicus_Dsi01A_10607186_10610538_Dsi01Ag06560.1_1_CDS_4147686709_2259:0.293258,(Dendrocalamus_sinicus_Dendrocalamus_sinicus_DsiCtg00357_383489_387291_DsiCtg00357g00100.1_-1_CDS_4147850989_33187:0.0443107,(Dendrocalamus_sinicus_Dendrocalamus_sinicus_Dsi11A_6427530_6438602_Dsi11Ag02870.1_1_CDS_4147830604_42691:0.0805984,Dendrocalamus_sinicus_Dendrocalamus_sinicus_Dsi11A_6664958_6673288_Dsi11Ag02900.1_1_CDS_4147830613_47758:0.101157)n2:0.177051)n1:0.293258)n0;
```
