## Supplementary Dataset S1 for "Gene turnover and contingency facilitated the repeated evolution of C_4_ photosynthesis in grasses": OG0039929_tree.txt

```
(Dendrocalamus_sinicus_Dendrocalamus_sinicus_Dsi01A_16454445_16455859_Dsi01Ag08580.1_-1_CDS_4147687315_2261:0.14518,(Hordeum_spontaneum_WB01_001938_0573632:0.00231468,(Hordeum_vulgareMorex_HORVU.MOREX.r3.7HG0723210.2:5e-09,Hordeum_vulgareMorex_HORVU.MOREX.r3.7HG0723210:4.5e-09)n2:5e-10)n1:5e-09)n0;
```
