## Supplementary Dataset S1 for "Gene turnover and contingency facilitated the repeated evolution of C_4_ photosynthesis in grasses": OG0039930_tree.txt

```
(Dendrocalamus_sinicus_Dendrocalamus_sinicus_Dsi08B_22707805_22708456_Dsi08Bg06490.1_-1_CDS_4147806130_24599:0.00338077,(Dendrocalamus_sinicus_Dendrocalamus_sinicus_Dsi01A_26807300_26807942_Dsi01Ag11070.1_-1_CDS_4147688062_24772:0.0141116,(Dendrocalamus_sinicus_Dendrocalamus_sinicus_Dsi02B_11600147_11601315_Dsi02Bg05850.1_-1_CDS_4147716403_2357:0.077262,Dendrocalamus_sinicus_Dendrocalamus_sinicus_Dsi01A_16616583_16617325_Dsi01Ag08650.1_-1_CDS_4147687336_14079:0.0115582)n2:0.0489387)n1:0.00338077)n0;
```
