## Supplementary Dataset S1 for "Gene turnover and contingency facilitated the repeated evolution of C_4_ photosynthesis in grasses": OG0039931_tree.txt

```
(Dendrocalamus_sinicus_Dendrocalamus_sinicus_Dsi08B_23121820_23122762_Dsi08Bg06600.1_-1_CDS_4147806163_43173:0.0798588,(Dendrocalamus_sinicus_Dendrocalamus_sinicus_Dsi05C_1397568_1400128_Dsi05Cg01180.1_-1_CDS_4147770943_2537:0.00489034,(Dendrocalamus_sinicus_Dendrocalamus_sinicus_Dsi02A_7767868_7768565_Dsi02Ag05040.1_-1_CDS_4147709350_11901:0.027883,Dendrocalamus_sinicus_Dendrocalamus_sinicus_Dsi02B_6270129_6272034_Dsi02Bg04190.1_-1_CDS_4147715905_6296:0.0393855)n2:0.115871)n1:0.0798588)n0;
```
