## Supplementary Dataset S1 for "Gene turnover and contingency facilitated the repeated evolution of C_4_ photosynthesis in grasses": OG0039932_tree.txt

```
(Dendrocalamus_sinicus_Dendrocalamus_sinicus_Dsi04A_27337739_27339245_Dsi04Ag15210.1_1_CDS_4147751350_3035:0.163233,(Zizania_latifolia_GWHTBFHI036410:0.231364,(Zizania_latifolia_GWHTBFHI001333:0.0739123,Zizania_latifolia_GWHTBFHI002124:0.0278197)n2:0.108828)n1:0.163233)n0;
```
