## Supplementary Dataset S1 for "Gene turnover and contingency facilitated the repeated evolution of C_4_ photosynthesis in grasses": OG0039933_tree.txt

```
((Panicum_virgatum_Pavir.J301800:0.0844793,Panicum_virgatum_Pavir.5KG561200:0.278868)n1:0.0980397,(Dendrocalamus_sinicus_Dendrocalamus_sinicus_Dsi06B_1546437_1550198_Dsi06Bg01330.1_-1_CDS_4147779226_3127:0.00536052,Dendrocalamus_sinicus_Dendrocalamus_sinicus_DsiCtg00533_113941_117699_DsiCtg00533g00090.1_1_CDS_4147853407_29819:5e-09)n2:0.0980397)n0;
```
