## Supplementary Dataset S1 for "Gene turnover and contingency facilitated the repeated evolution of C_4_ photosynthesis in grasses": OG0039934_tree.txt

```
((Dendrocalamus_sinicus_Dendrocalamus_sinicus_Dsi06C_16782704_16782985_Dsi06Cg03250.1_1_CDS_4147784176_3707:0.0184122,Olyra_latifolia_Ola035554:0.0860184)n1:0.0247745,(Oryza_sativa_LOC_Os03g27790:0.0893576,Leersia_perrieri_LPERR03G17380:0.0683227)n2:0.0247745)n0;
```
