## Supplementary Dataset S1 for "Gene turnover and contingency facilitated the repeated evolution of C_4_ photosynthesis in grasses": OG0039935_tree.txt

```
(Dendrocalamus_sinicus_Dendrocalamus_sinicus_Dsi03A_18812936_18813624_Dsi03Ag09690.1_-1_CDS_4147729627_55307:0.0105187,(Dendrocalamus_sinicus_Dendrocalamus_sinicus_Dsi06A_18785215_18789480_Dsi06Ag07560.1_-1_CDS_4147776709_7622:0.0415934,(Dendrocalamus_sinicus_Dendrocalamus_sinicus_Dsi09A_6331827_6336041_Dsi09Ag01170.1_-1_CDS_4147811446_3797:0.0268519,Dendrocalamus_sinicus_Dendrocalamus_sinicus_Dsi11A_26967869_26975273_Dsi11Ag07460.1_1_CDS_4147831981_21871:0.0825233)n2:0.0115471)n1:0.0105187)n0;
```
