## Supplementary Dataset S1 for "Gene turnover and contingency facilitated the repeated evolution of C_4_ photosynthesis in grasses": OG0039936_tree.txt

```
(Dendrocalamus_sinicus_Dendrocalamus_sinicus_Dsi10A_1552887_1558389_Dsi10Ag01210.1_-1_CDS_4147821748_3831:0.119127,(Olyra_latifolia_Ola035450:0.0649746,(Olyra_latifolia_Ola006847:0.192362,Olyra_latifolia_Ola027392:0.0454594)n2:0.233646)n1:0.119127)n0;
```
