## Supplementary Dataset S1 for "Gene turnover and contingency facilitated the repeated evolution of C_4_ photosynthesis in grasses": OG0039937_tree.txt

```
(Hordeum_vulgareMorex_HORVU.MOREX.r3.5HG0534940:0.212434,(Dendrocalamus_sinicus_Dendrocalamus_sinicus_Dsi11B_1128938_1132543_Dsi11Bg00360.1_-1_CDS_4147835083_5564:0.0902895,(Dendrocalamus_sinicus_Dendrocalamus_sinicus_Dsi11B_1051750_1062958_Dsi11Bg00350.1_-1_CDS_4147835080_3875:0.0385613,Dendrocalamus_sinicus_Dendrocalamus_sinicus_Dsi11B_1152047_1162244_Dsi11Bg00370.1_-1_CDS_4147835086_7252:0.025204)n2:0.039861)n1:0.212434)n0;
```
