## Supplementary Dataset S1 for "Gene turnover and contingency facilitated the repeated evolution of C_4_ photosynthesis in grasses": OG0039938_tree.txt

```
((Dendrocalamus_sinicus_Dendrocalamus_sinicus_DsiCtg00387_159566_161414_DsiCtg00387g00020.1_1_CDS_4147851442_3929:0.319483,Dendrocalamus_sinicus_Dendrocalamus_sinicus_Dsi01A_25674_28582_Dsi01Ag00010.1_-1_CDS_4147684744_33202:0.246164)n1:0.103381,(Hordeum_spontaneum_WB01_007179_0000404:0.0237225,Hordeum_spontaneum_WB01_011823_0226941:0.0275108)n2:0.103381)n0;
```
