## Supplementary Dataset S1 for "Gene turnover and contingency facilitated the repeated evolution of C_4_ photosynthesis in grasses": OG0039939_tree.txt

```
(Panicum_virgatum_Pavir.3NG211000:0.155015,(Dendrocalamus_sinicus_Dendrocalamus_sinicus_Dsi08A_5399031_5399819_Dsi08Ag02950.1_1_CDS_4147801075_21769:0.112984,(Dendrocalamus_sinicus_Dendrocalamus_sinicus_DsiCtg00545_102377_104810_DsiCtg00545g00040.1_1_CDS_4147853563_3936:0.0676955,Dendrocalamus_sinicus_Dendrocalamus_sinicus_Dsi08A_5441318_5444705_Dsi08Ag02960.1_1_CDS_4147801078_23457:0.0539476)n2:0.0576322)n1:0.155015)n0;
```
