## Supplementary Dataset S1 for "Gene turnover and contingency facilitated the repeated evolution of C_4_ photosynthesis in grasses": OG0039940_tree.txt

```
(Dendrocalamus_sinicus_Dendrocalamus_sinicus_Dsi03C_21560076_21562077_Dsi03Cg09550.1_1_CDS_4147743979_4137:0.281446,(Eragrostis_curvula_EJB05_32304:0.18289,(Panicum_virgatum_Pavir.J083400:0.0025548,Panicum_virgatum_Pavir.5NG041200:0.0168696)n2:0.187591)n1:0.281446)n0;
```
