## Supplementary Dataset S1 for "Gene turnover and contingency facilitated the repeated evolution of C_4_ photosynthesis in grasses": OG0039941_tree.txt

```
(Dendrocalamus_sinicus_Dendrocalamus_sinicus_Dsi06B_33864259_33864822_Dsi06Bg12450.1_-1_CDS_4147782562_4827:0.106503,(Dendrocalamus_sinicus_Dendrocalamus_sinicus_Dsi06A_8603769_8605691_Dsi06Ag05190.1_1_CDS_4147775998_5369:0.140951,(Dendrocalamus_sinicus_Dendrocalamus_sinicus_Dsi09C_19222256_19223615_Dsi09Cg05240.1_-1_CDS_4147819264_26893:0.0492911,Dendrocalamus_sinicus_Dendrocalamus_sinicus_Dsi07B_25535280_25537659_Dsi07Bg09260.1_1_CDS_4147795543_34693:0.0704369)n2:0.258405)n1:0.106503)n0;
```
