## Supplementary Dataset S1 for "Gene turnover and contingency facilitated the repeated evolution of C_4_ photosynthesis in grasses": OG0039942_tree.txt

```
(Dendrocalamus_sinicus_Dendrocalamus_sinicus_Dsi04B_10789529_10790160_Dsi04Bg01760.1_-1_CDS_4147753387_12609:0.0369561,(Dendrocalamus_sinicus_Dendrocalamus_sinicus_Dsi01B_31904161_31905047_Dsi01Bg10940.1_-1_CDS_4147696615_6795:0.073923,(Dendrocalamus_sinicus_Dendrocalamus_sinicus_Dsi01B_31888359_31888995_Dsi01Bg10930.1_-1_CDS_4147696612_5107:0.0391152,Dendrocalamus_sinicus_Dendrocalamus_sinicus_Dsi01B_31950496_31951126_Dsi01Bg10950.1_-1_CDS_4147696618_8483:0.0330184)n2:0.0432794)n1:0.0369561)n0;
```
