## Supplementary Dataset S1 for "Gene turnover and contingency facilitated the repeated evolution of C_4_ photosynthesis in grasses": OG0039943_tree.txt

```
(Zizania_latifolia_GWHTBFHI037823:0.139233,(Dendrocalamus_sinicus_Dendrocalamus_sinicus_Dsi07B_3876940_3877236_Dsi07Bg02940.1_-1_CDS_4147793647_47636:0.119721,(Dendrocalamus_sinicus_Dendrocalamus_sinicus_Dsi07A_3471148_3471373_Dsi07Ag02810.1_1_CDS_4147789633_5414:0.0835864,Dendrocalamus_sinicus_Dendrocalamus_sinicus_Dsi07C_3417438_3417731_Dsi07Cg03070.1_-1_CDS_4147797583_45960:0.0365226)n2:0.0510372)n1:0.139233)n0;
```
