## Supplementary Dataset S1 for "Gene turnover and contingency facilitated the repeated evolution of C_4_ photosynthesis in grasses": OG0039944_tree.txt

```
(Dendrocalamus_sinicus_Dendrocalamus_sinicus_Dsi08A_20019443_20028536_Dsi08Ag06220.1_1_CDS_4147802056_5455:0.121207,(Dendrocalamus_sinicus_Dendrocalamus_sinicus_Dsi12A_11371181_11371809_Dsi12Ag04740.1_1_CDS_4147842403_32596:0.0119264,(Dendrocalamus_sinicus_Dendrocalamus_sinicus_DsiCtg00238_133919_134551_DsiCtg00238g00050.1_1_CDS_4147849630_7300:0.0111299,Dendrocalamus_sinicus_Dendrocalamus_sinicus_Dsi03C_32816204_32818225_Dsi03Cg18670.1_-1_CDS_4147746715_9211:0.319817)n2:0.00389057)n1:0.121207)n0;
```
