## Supplementary Dataset S1 for "Gene turnover and contingency facilitated the repeated evolution of C_4_ photosynthesis in grasses": OG0039945_tree.txt

```
(Dendrocalamus_sinicus_Dendrocalamus_sinicus_DsiCtg00494_18608_19747_DsiCtg00494g00020.1_-1_CDS_4147852960_5623:0.212707,(Dendrocalamus_sinicus_Dendrocalamus_sinicus_Dsi04A_43280345_43283085_Dsi04Ag17920.1_-1_CDS_4147752163_5853:0.178311,(Dendrocalamus_sinicus_Dendrocalamus_sinicus_Dsi01C_10095092_10097138_Dsi01Cg07260.1_1_CDS_4147703413_24260:0.0124611,Dendrocalamus_sinicus_Dendrocalamus_sinicus_Dsi06B_13034296_13039008_Dsi06Bg06440.1_1_CDS_4147780759_13262:0.00317057)n2:0.151671)n1:0.212707)n0;
```
