## Supplementary Dataset S1 for "Gene turnover and contingency facilitated the repeated evolution of C_4_ photosynthesis in grasses": OG0039946_tree.txt

```
(Dendrocalamus_sinicus_Dendrocalamus_sinicus_Dsi08B_23157155_23157817_Dsi08Bg06610.1_-1_CDS_4147806166_44862:0.333981,(Dendrocalamus_sinicus_Dendrocalamus_sinicus_Dsi10B_12142579_12144338_Dsi10Bg02060.1_-1_CDS_4147824622_29724:0.162739,(Dendrocalamus_sinicus_Dendrocalamus_sinicus_Dsi05B_2229111_2231211_Dsi05Bg01620.1_1_CDS_4147766707_5901:0.0750355,Dendrocalamus_sinicus_Dendrocalamus_sinicus_Dsi05A_416337_417155_Dsi05Ag00330.1_1_CDS_4147762033_46969:0.191633)n2:0.110945)n1:0.333981)n0;
```
