## Supplementary Dataset S1 for "Gene turnover and contingency facilitated the repeated evolution of C_4_ photosynthesis in grasses": OG0039947_tree.txt

```
(Dendrocalamus_sinicus_Dendrocalamus_sinicus_Dsi06A_18712809_18714197_Dsi06Ag07550.1_-1_CDS_4147776706_5934:0.213908,(Streptochaeta_angustifolia_strangu_027873:0.424973,(Streptochaeta_angustifolia_strangu_026022:0.196162,Streptochaeta_angustifolia_strangu_007189:0.0165299)n2:0.109119)n1:0.213908)n0;
```
