## Supplementary Dataset S1 for "Gene turnover and contingency facilitated the repeated evolution of C_4_ photosynthesis in grasses": OG0039948_tree.txt

```
((Dendrocalamus_sinicus_Dendrocalamus_sinicus_Dsi02B_29674665_29675861_Dsi02Bg09690.1_-1_CDS_4147717555_25432:0.392334,Dendrocalamus_sinicus_Dendrocalamus_sinicus_Dsi06C_23074353_23075504_Dsi06Cg06630.1_1_CDS_4147785190_5962:0.139915)n1:0.11995,(Hordeum_spontaneum_WB01_000098_0937989:0.000872366,Hordeum_vulgareMorex_HORVU.MOREX.r3.4HG0383460:0.00204869)n2:0.11995)n0;
```
