## Supplementary Dataset S1 for "Gene turnover and contingency facilitated the repeated evolution of C_4_ photosynthesis in grasses": OG0039949_tree.txt

```
(Dendrocalamus_sinicus_Dendrocalamus_sinicus_Dsi11A_36008457_36010764_Dsi11Ag10060.1_1_CDS_4147832761_6119:0.0202162,(Dendrocalamus_sinicus_Dendrocalamus_sinicus_Dsi11A_35418066_35420080_Dsi11Ag09960.1_1_CDS_4147832731_46076:0.0114577,(Dendrocalamus_sinicus_Dendrocalamus_sinicus_Dsi11A_34697699_34705466_Dsi11Ag09850.2_-1_CDS_4147832698_27500:0.0598485,Dendrocalamus_sinicus_Dendrocalamus_sinicus_Dsi11A_35099312_35102826_Dsi11Ag09880.1_-1_CDS_4147832707_32564:0.0344661)n2:0.00878768)n1:0.0202162)n0;
```
