## Supplementary Dataset S1 for "Gene turnover and contingency facilitated the repeated evolution of C_4_ photosynthesis in grasses": OG0039950_tree.txt

```
(Dendrocalamus_sinicus_Dendrocalamus_sinicus_Dsi07B_4997682_4998830_Dsi07Bg03600.1_1_CDS_4147793845_45385:0.0149252,(Dendrocalamus_sinicus_Dendrocalamus_sinicus_Dsi07B_5003125_5004501_Dsi07Bg03610.1_1_CDS_4147793848_47074:0.0298029,(Dendrocalamus_sinicus_Dendrocalamus_sinicus_Dsi07A_4402744_4406667_Dsi07Ag03490.1_1_CDS_4147789837_6540:0.140239,Dendrocalamus_sinicus_Dendrocalamus_sinicus_Dsi07C_4373587_4375695_Dsi07Cg03800.1_1_CDS_4147797802_55532:0.104406)n2:0.203697)n1:0.0149252)n0;
```
