## Supplementary Dataset S1 for "Gene turnover and contingency facilitated the repeated evolution of C_4_ photosynthesis in grasses": OG0039951_tree.txt

```
(Zea_mays_Zm00001eb298790:0.202129,(Dendrocalamus_sinicus_Dendrocalamus_sinicus_Dsi07A_31049682_31051229_Dsi07Ag12580.1_1_CDS_4147792564_6549:0.36581,(Hordeum_spontaneum_WB01_002989_0046252:0.0107631,Hordeum_vulgareMorex_HORVU.MOREX.r3.3HG0285660:0.00406578)n2:0.274898)n1:0.202129)n0;
```
