## Supplementary Dataset S1 for "Gene turnover and contingency facilitated the repeated evolution of C_4_ photosynthesis in grasses": OG0039952_tree.txt

```
((Phragmites_australis_Phragmites_australis_PaChr14_29165921_29167011_evm.model.PaChr14.1330_1_CDS_4362391243_21567:0.150378,Phragmites_australis_Phragmites_australis_PaChr19_27169049_27169420_evm.model.PaChr19.1241_1_CDS_4362411546_22472:0.0666017)n1:0.126753,(Dendrocalamus_sinicus_Dendrocalamus_sinicus_Dsi08A_36034088_36034459_Dsi08Ag11950.1_1_CDS_4147803775_6586:5e-09,Dendrocalamus_sinicus_Dendrocalamus_sinicus_DsiCtg00076_161265_161636_DsiCtg00076g00080.1_1_CDS_4147847176_47250:0.00302758)n2:0.126753)n0;
```
