## Supplementary Dataset S1 for "Gene turnover and contingency facilitated the repeated evolution of C_4_ photosynthesis in grasses": OG0039953_tree.txt

```
(Dendrocalamus_sinicus_Dendrocalamus_sinicus_Dsi01A_62894830_62899456_Dsi01Ag27800.1_1_CDS_4147693081_7346:0.18314,(Dendrocalamus_sinicus_Dendrocalamus_sinicus_Dsi05B_1990260_1993053_Dsi05Bg01510.1_-1_CDS_4147766674_44169:0.0389549,(Dendrocalamus_sinicus_Dendrocalamus_sinicus_DsiCtg00242b_192003_193069_DsiCtg00242bg00030.1_1_CDS_4147849669_29244:0.0539602,Dendrocalamus_sinicus_Dendrocalamus_sinicus_Dsi04C_31012351_31013252_Dsi04Cg13890.1_1_CDS_4147761742_53724:0.027317)n2:0.0449152)n1:0.18314)n0;
```
