## Supplementary Dataset S1 for "Gene turnover and contingency facilitated the repeated evolution of C_4_ photosynthesis in grasses": OG0039954_tree.txt

```
(Dendrocalamus_sinicus_Dendrocalamus_sinicus_Dsi05B_6608645_6609921_Dsi05Bg03520.1_1_CDS_4147767277_42482:0.00100708,(Dendrocalamus_sinicus_Dendrocalamus_sinicus_Dsi10A_13959677_13960955_Dsi10Ag06520.1_-1_CDS_4147823341_47734:5e-09,(Dendrocalamus_sinicus_Dendrocalamus_sinicus_Dsi05B_6966167_6967474_Dsi05Bg03650.1_-1_CDS_4147767316_7591:0.123442,Dendrocalamus_sinicus_Dendrocalamus_sinicus_Dsi11B_20648418_20651212_Dsi11Bg05210.1_1_CDS_4147836538_28638:0.120293)n2:0.0974421)n1:0.00100708)n0;
```
