## Supplementary Dataset S1 for "Gene turnover and contingency facilitated the repeated evolution of C_4_ photosynthesis in grasses": OG0039955_tree.txt

```
(Dendrocalamus_sinicus_Dendrocalamus_sinicus_Dsi08B_33054541_33055164_Dsi08Bg11050.1_-1_CDS_4147807498_55564:0.0279073,(Dendrocalamus_sinicus_Dendrocalamus_sinicus_Dsi12B_7486659_7487408_Dsi12Bg02860.1_1_CDS_4147844602_19662:0.0228641,(Dendrocalamus_sinicus_Dendrocalamus_sinicus_Dsi09C_14663840_14664337_Dsi09Cg03240.1_-1_CDS_4147818664_30267:0.536351,Dendrocalamus_sinicus_Dendrocalamus_sinicus_DsiCtg00532_7741_10964_DsiCtg00532g00010.1_1_CDS_4147853368_7875:0.0618661)n2:0.0345419)n1:0.0279073)n0;
```
