## Supplementary Dataset S1 for "Gene turnover and contingency facilitated the repeated evolution of C_4_ photosynthesis in grasses": OG0039956_tree.txt

```
(Olyra_latifolia_Ola026056:0.146003,(Dendrocalamus_sinicus_Dendrocalamus_sinicus_Dsi08B_7892689_7893889_Dsi08Bg03370.1_-1_CDS_4147805194_9404:0.0856238,(Dendrocalamus_sinicus_Dendrocalamus_sinicus_Dsi08A_9722530_9723405_Dsi08Ag04070.1_1_CDS_4147801411_40343:0.0119679,Dendrocalamus_sinicus_Dendrocalamus_sinicus_Dsi08A_10119177_10120391_Dsi08Ag04080.1_1_CDS_4147801414_42032:0.0064387)n2:0.0757184)n1:0.146003)n0;
```
