## Supplementary Dataset S1 for "Gene turnover and contingency facilitated the repeated evolution of C_4_ photosynthesis in grasses": OG0039957_tree.txt

```
(Oryza_sativa_LOC_Os08g43700:0.14678,(Dendrocalamus_sinicus_Dendrocalamus_sinicus_Dsi09B_1224112_1225604_Dsi09Bg01040.2_1_CDS_4147815193_9437:0.0861588,(Olyra_latifolia_Ola037651:0.0175701,Olyra_latifolia_Ola037656:0.00590379)n2:0.0759617)n1:0.14678)n0;
```
