## Supplementary Dataset S1 for "Gene turnover and contingency facilitated the repeated evolution of C_4_ photosynthesis in grasses": OG0039958_tree.txt

```
(Dendrocalamus_sinicus_Dendrocalamus_sinicus_Dsi04A_40869753_40874917_Dsi04Ag17640.1_1_CDS_4147752079_15418:0.0082977,(Dendrocalamus_sinicus_Dendrocalamus_sinicus_Dsi04A_41331940_41337003_Dsi04Ag17700.1_-1_CDS_4147752097_25546:0.0138137,(Dendrocalamus_sinicus_Dendrocalamus_sinicus_Dsi04A_49914427_49914813_Dsi04Ag19290.1_-1_CDS_4147752574_9793:5e-09,Dendrocalamus_sinicus_Dendrocalamus_sinicus_Dsi04A_50078133_50078426_Dsi04Ag19310.1_-1_CDS_4147752580_13169:0.00619097)n2:0.326023)n1:0.0082977)n0;
```
