## Supplementary Dataset S1 for "Gene turnover and contingency facilitated the repeated evolution of C_4_ photosynthesis in grasses": OG0039959_tree.txt

```
(Leersia_perrieri_LPERR07G00540:0.244912,(Dendrocalamus_sinicus_Dendrocalamus_sinicus_Dsi07B_35049737_35051867_Dsi07Bg12520.1_1_CDS_4147796521_16690:0.352621,(Dendrocalamus_sinicus_Dendrocalamus_sinicus_Dsi07B_34925518_34928065_Dsi07Bg12480.1_-1_CDS_4147796509_9938:0.0215366,Dendrocalamus_sinicus_Dendrocalamus_sinicus_Dsi07B_34981718_34989806_Dsi07Bg12500.1_-1_CDS_4147796515_13314:0.0284112)n2:0.112095)n1:0.244912)n0;
```
