## Supplementary Dataset S1 for "Gene turnover and contingency facilitated the repeated evolution of C_4_ photosynthesis in grasses": OG0039960_tree.txt

```
(Dendrocalamus_sinicus_Dendrocalamus_sinicus_Dsi02B_47908966_47912230_Dsi02Bg19700.1_-1_CDS_4147720558_10250:0.10995,(Oryza_sativa_LOC_Os02g55210:0.152499,(Zizania_latifolia_GWHTBFHI026935:5e-09,Zizania_latifolia_GWHTBFHI038119:0.00275106)n2:0.134779)n1:0.10995)n0;
```
