## Supplementary Dataset S1 for "Gene turnover and contingency facilitated the repeated evolution of C_4_ photosynthesis in grasses": OG0039961_tree.txt

```
(Dendrocalamus_sinicus_Dendrocalamus_sinicus_Dsi05C_9119173_9120810_Dsi05Cg06950.1_-1_CDS_4147772674_10422:0.0608935,(Dendrocalamus_sinicus_Dendrocalamus_sinicus_Dsi03C_18401627_18407907_Dsi03Cg06830.1_-1_CDS_4147743163_56477:0.0773828,(Dendrocalamus_sinicus_Dendrocalamus_sinicus_Dsi10A_4869024_4870977_Dsi10Ag03500.1_1_CDS_4147822435_49420:0.54613,Dendrocalamus_sinicus_Dendrocalamus_sinicus_Dsi11A_52667046_52670853_Dsi11Ag14730.1_-1_CDS_4147834162_55652:0.169052)n2:0.060506)n1:0.0608935)n0;
```
