## Supplementary Dataset S1 for "Gene turnover and contingency facilitated the repeated evolution of C_4_ photosynthesis in grasses": OG0039962_tree.txt

```
(Dendrocalamus_sinicus_Dendrocalamus_sinicus_Dsi06A_34873276_34873799_Dsi06Ag11280.1_-1_CDS_4147777825_10439:0.355296,(Dichantelium_oligosantes_H_DolKV776752.1000001.1:0.18838,(Zea_mays_Zm00001eb324060:0.00636893,Zea_mays_Zm00001eb406680:0.0365192)n2:0.146647)n1:0.355296)n0;
```
