## Supplementary Dataset S1 for "Gene turnover and contingency facilitated the repeated evolution of C_4_ photosynthesis in grasses": OG0039963_tree.txt

```
(Dendrocalamus_sinicus_Dendrocalamus_sinicus_Dsi06B_26677396_26681907_Dsi06Bg09350.1_-1_CDS_4147781632_49848:0.0976422,(Dendrocalamus_sinicus_Dendrocalamus_sinicus_Dsi01B_9879955_9882780_Dsi01Bg05580.1_1_CDS_4147695007_11291:0.202213,(Dendrocalamus_sinicus_Dendrocalamus_sinicus_Dsi03C_15982627_15990057_Dsi03Cg05000.1_-1_CDS_4147742614_31704:0.125549,Dendrocalamus_sinicus_Dendrocalamus_sinicus_Dsi09B_15150000_15150997_Dsi09Bg07960.1_-1_CDS_4147817269_40958:0.180811)n2:0.0501317)n1:0.0976422)n0;
```
