## Supplementary Dataset S1 for "Gene turnover and contingency facilitated the repeated evolution of C_4_ photosynthesis in grasses": OG0039964_tree.txt

```
(Dendrocalamus_sinicus_Dendrocalamus_sinicus_Dsi10B_19627637_19630125_Dsi10Bg04090.1_1_CDS_4147825231_31414:0.195799,(Dendrocalamus_sinicus_Dendrocalamus_sinicus_Dsi10C_7090157_7090956_Dsi10Cg01090.1_1_CDS_4147827151_31983:0.35501,(Dendrocalamus_sinicus_Dendrocalamus_sinicus_Dsi02C_4472448_4473679_Dsi02Cg00750.1_1_CDS_4147721368_11378:0.0362491,Dendrocalamus_sinicus_Dendrocalamus_sinicus_Dsi10C_7086222_7088276_Dsi10Cg01080.1_1_CDS_4147827148_30295:0.0060611)n2:0.0696708)n1:0.195799)n0;
```
