## Supplementary Dataset S1 for "Gene turnover and contingency facilitated the repeated evolution of C_4_ photosynthesis in grasses": OG0039965_tree.txt

```
(Dendrocalamus_sinicus_Dendrocalamus_sinicus_Dsi04A_33665911_33667452_Dsi04Ag16310.1_1_CDS_4147751680_18230:0.0168407,(Dendrocalamus_sinicus_Dendrocalamus_sinicus_Dsi04A_33435302_33436831_Dsi04Ag16280.1_1_CDS_4147751671_13166:0.0205916,(Dendrocalamus_sinicus_Dendrocalamus_sinicus_Dsi04A_33803515_33804606_Dsi04Ag16330.1_1_CDS_4147751686_21606:0.0495223,Dendrocalamus_sinicus_Dendrocalamus_sinicus_Dsi04A_33131056_33132582_Dsi04Ag16270.1_1_CDS_4147751668_11478:0.0206532)n2:0.0122236)n1:0.0168407)n0;
```
