## Supplementary Dataset S1 for "Gene turnover and contingency facilitated the repeated evolution of C_4_ photosynthesis in grasses": OG0039966_tree.txt

```
(Dendrocalamus_sinicus_Dendrocalamus_sinicus_Dsi04C_14262079_14263353_Dsi04Cg10280.1_1_CDS_4147760659_12633:0.0770148,(Streptochaeta_angustifolia_strangu_019434:0.0957619,(Pharus_latifolius_Phala.06G109700:5e-09,Pharus_latifolius_Phala.06G109700.2:5e-09)n2:0.144144)n1:0.0770148)n0;
```
