## Supplementary Dataset S1 for "Gene turnover and contingency facilitated the repeated evolution of C_4_ photosynthesis in grasses": OG0039967_tree.txt

```
(Zizania_latifolia_GWHTBFHI001738:0.21142,(Dendrocalamus_sinicus_Dendrocalamus_sinicus_Dsi06C_15727721_15730608_Dsi06Cg02970.1_-1_CDS_4147784092_13273:0.057973,(Dendrocalamus_sinicus_Dendrocalamus_sinicus_Dsi08B_23861597_23862085_Dsi08Bg06790.1_-1_CDS_4147806220_18410:0.0218518,Dendrocalamus_sinicus_Dendrocalamus_sinicus_Dsi06A_32617270_32619021_Dsi06Ag10130.1_-1_CDS_4147777480_43642:0.0521785)n2:0.0518899)n1:0.21142)n0;
```
