## Supplementary Dataset S1 for "Gene turnover and contingency facilitated the repeated evolution of C_4_ photosynthesis in grasses": OG0039968_tree.txt

```
(Dendrocalamus_sinicus_Dendrocalamus_sinicus_Dsi11B_9184199_9190720_Dsi11Bg03540.1_1_CDS_4147836037_30887:0.0550412,(Dendrocalamus_sinicus_Dendrocalamus_sinicus_Dsi04C_6279425_6282532_Dsi04Cg04800.1_-1_CDS_4147759015_53715:0.19742,(Dendrocalamus_sinicus_Dendrocalamus_sinicus_Dsi02C_6731476_6735491_Dsi02Cg01110.1_-1_CDS_4147721476_15317:0.191279,Dendrocalamus_sinicus_Dendrocalamus_sinicus_Dsi03B_37743014_37749112_Dsi03Bg13770.1_1_CDS_4147738240_14247:0.0867294)n2:0.0313493)n1:0.0550412)n0;
```
