## Supplementary Dataset S1 for "Gene turnover and contingency facilitated the repeated evolution of C_4_ photosynthesis in grasses": OG0039969_tree.txt

```
(Dendrocalamus_sinicus_Dendrocalamus_sinicus_DsiCtg00087_362619_365775_DsiCtg00087g00070.1_-1_CDS_4147847320_14607:0.290887,(Dendrocalamus_sinicus_Dendrocalamus_sinicus_Dsi03A_5894060_5895723_Dsi03Ag04780.1_-1_CDS_4147728154_22091:0.111578,(Dendrocalamus_sinicus_Dendrocalamus_sinicus_Dsi11A_6484952_6487157_Dsi11Ag02880.6_-1_CDS_4147830607_44380:0.019468,Dendrocalamus_sinicus_Dendrocalamus_sinicus_DsiCtg00664_554077_555119_DsiCtg00664g00240.1_-1_CDS_4147855060_50654:0.0230188)n2:0.0747431)n1:0.290887)n0;
```
