## Supplementary Dataset S1 for "Gene turnover and contingency facilitated the repeated evolution of C_4_ photosynthesis in grasses": OG0039970_tree.txt

```
((Dendrocalamus_sinicus_Dendrocalamus_sinicus_Dsi07C_10280498_10281922_Dsi07Cg07600.1_-1_CDS_4147798942_15010:0.151121,Dendrocalamus_sinicus_Dendrocalamus_sinicus_Dsi07B_34587981_34590167_Dsi07Bg12300.1_1_CDS_4147796455_36385:0.204112)n1:0.149916,(Hordeum_spontaneum_WB01_001394_0286878:0.00908237,Hordeum_vulgareMorex_HORVU.MOREX.r3.2HG0155460:0.00611084)n2:0.149916)n0;
```
