## Supplementary Dataset S1 for "Gene turnover and contingency facilitated the repeated evolution of C_4_ photosynthesis in grasses": OG0039971_tree.txt

```
(Dendrocalamus_sinicus_Dendrocalamus_sinicus_Dsi08A_2378319_2381312_Dsi08Ag01420.1_1_CDS_4147800616_47659:0.0372615,(Dendrocalamus_sinicus_Dendrocalamus_sinicus_Dsi10A_5564567_5568486_Dsi10Ag03970.1_1_CDS_4147822576_15088:0.0362053,(Dendrocalamus_sinicus_Dendrocalamus_sinicus_Dsi06B_22316601_22317419_Dsi06Bg08160.1_-1_CDS_4147781275_19453:0.121862,Dendrocalamus_sinicus_Dendrocalamus_sinicus_DsiCtg00270_489154_494093_DsiCtg00270g00080.1_1_CDS_4147850194_40504:0.0470537)n2:0.0215683)n1:0.0372615)n0;
```
