## Supplementary Dataset S1 for "Gene turnover and contingency facilitated the repeated evolution of C_4_ photosynthesis in grasses": OG0039972_tree.txt

```
(Dendrocalamus_sinicus_Dendrocalamus_sinicus_Dsi09A_1787697_1788364_Dsi09Ag00310.1_1_CDS_4147811188_29117:0.0123992,(Dendrocalamus_sinicus_Dendrocalamus_sinicus_Dsi09A_1136943_1138159_Dsi09Ag00230.1_-1_CDS_4147811164_15613:0.0242456,(Dendrocalamus_sinicus_Dendrocalamus_sinicus_Dsi09A_2127172_2129696_Dsi09Ag00380.1_1_CDS_4147811209_40938:0.0540434,Dendrocalamus_sinicus_Dendrocalamus_sinicus_Dsi09A_362587_363314_Dsi09Ag00060.1_1_CDS_4147811113_43753:0.0471462)n2:0.00373622)n1:0.0123992)n0;
```
