## Supplementary Dataset S1 for "Gene turnover and contingency facilitated the repeated evolution of C_4_ photosynthesis in grasses": OG0039973_tree.txt

```
(Dendrocalamus_sinicus_Dendrocalamus_sinicus_Dsi03B_39403034_39403698_Dsi03Bg14590.1_1_CDS_4147738486_39009:0.0315112,(Dendrocalamus_sinicus_Dendrocalamus_sinicus_Dsi07A_4755432_4757802_Dsi07Ag03760.1_-1_CDS_4147789918_52128:0.0800476,(Dendrocalamus_sinicus_Dendrocalamus_sinicus_Dsi07A_4757919_4759374_Dsi07Ag03770.1_-1_CDS_4147789921_53817:0.540348,Dendrocalamus_sinicus_Dendrocalamus_sinicus_Dsi01B_48285190_48285811_Dsi01Bg18400.1_1_CDS_4147698853_15805:0.228066)n2:0.0770454)n1:0.0315112)n0;
```
