## Supplementary Dataset S1 for "Gene turnover and contingency facilitated the repeated evolution of C_4_ photosynthesis in grasses": OG0039974_tree.txt

```
((Zizania_latifolia_GWHTBFHI013625:0.0771404,Zizania_latifolia_GWHTBFHI004705:0.0399408)n1:0.0634382,(Dendrocalamus_sinicus_Dendrocalamus_sinicus_Dsi03A_12497053_12498388_Dsi03Ag08110.1_1_CDS_4147729153_15905:0.0101468,Dendrocalamus_sinicus_Dendrocalamus_sinicus_Dsi03A_22928924_22930315_Dsi03Ag10550.1_-1_CDS_4147729885_29974:0.0140743)n2:0.0634382)n0;
```
