## Supplementary Dataset S1 for "Gene turnover and contingency facilitated the repeated evolution of C_4_ photosynthesis in grasses": OG0039975_tree.txt

```
(Eragrostis_curvula_EJB05_46280:0.1802,(Dendrocalamus_sinicus_Dendrocalamus_sinicus_Dsi03C_17193331_17193690_Dsi03Cg05940.1_1_CDS_4147742896_19889:0.0201617,(Dendrocalamus_sinicus_Dendrocalamus_sinicus_Dsi03C_17164907_17165266_Dsi03Cg05920.1_1_CDS_4147742890_16513:0.00333594,Dendrocalamus_sinicus_Dendrocalamus_sinicus_Dsi03C_17236928_17237287_Dsi03Cg05950.1_1_CDS_4147742899_21577:0.0100688)n2:0.00391831)n1:0.1802)n0;
```
