## Supplementary Dataset S1 for "Gene turnover and contingency facilitated the repeated evolution of C_4_ photosynthesis in grasses": OG0039976_tree.txt

```
((Dendrocalamus_sinicus_Dendrocalamus_sinicus_Dsi05B_30423380_30423958_Dsi05Bg10440.1_-1_CDS_4147769353_17163:0.0771154,Dendrocalamus_sinicus_Dendrocalamus_sinicus_Dsi05C_4909807_4914055_Dsi05Cg04070.1_1_CDS_4147771810_35741:0.0854864)n1:0.0529519,(Olyra_latifolia_Ola035316:0.0531468,Olyra_latifolia_Ola013100:0.0648348)n2:0.0529519)n0;
```
