## Supplementary Dataset S1 for "Gene turnover and contingency facilitated the repeated evolution of C_4_ photosynthesis in grasses": OG0039977_tree.txt

```
(Dendrocalamus_sinicus_Dendrocalamus_sinicus_Dsi07A_9139492_9140722_Dsi07Ag05910.1_-1_CDS_4147790563_17233:0.0908146,(Zea_mays_Zm00001eb175390:0.0180246,(Zea_mays_Zm00001eb087170:0.0260314,Zea_mays_Zm00001eb132870:0.00998224)n2:0.000365827)n1:0.0908146)n0;
```
