## Supplementary Dataset S1 for "Gene turnover and contingency facilitated the repeated evolution of C_4_ photosynthesis in grasses": OG0039978_tree.txt

```
(Dendrocalamus_sinicus_Dendrocalamus_sinicus_Dsi04A_22624494_22629461_Dsi04Ag14080.1_1_CDS_4147751011_39613:0.178845,(Dendrocalamus_sinicus_Dendrocalamus_sinicus_Dsi05C_8434746_8440189_Dsi05Cg06540.1_-1_CDS_4147772551_54885:0.132923,(Dendrocalamus_sinicus_Dendrocalamus_sinicus_Dsi04C_11227604_11235279_Dsi04Cg08030.1_1_CDS_4147759984_30636:0.0700183,Dendrocalamus_sinicus_Dendrocalamus_sinicus_Dsi08A_28483784_28490689_Dsi08Ag08310.1_1_CDS_4147802683_17273:0.296242)n2:0.0594271)n1:0.178845)n0;
```
