## Supplementary Dataset S1 for "Gene turnover and contingency facilitated the repeated evolution of C_4_ photosynthesis in grasses": OG0039979_tree.txt

```
(Streptochaeta_angustifolia_strangu_026415:0.152435,(Panicum_virgatum_Pavir.2KG440000:0.123944,(Dendrocalamus_sinicus_Dendrocalamus_sinicus_Dsi07C_15147671_15147958_Dsi07Cg09640.1_-1_CDS_4147799554_18388:0.0509239,Dendrocalamus_sinicus_Dendrocalamus_sinicus_Dsi05B_7941890_7942189_Dsi05Bg03840.1_-1_CDS_4147767373_39667:0.0697545)n2:0.0749739)n1:0.152435)n0;
```
