## Supplementary Dataset S1 for "Gene turnover and contingency facilitated the repeated evolution of C_4_ photosynthesis in grasses": OG0039980_tree.txt

```
(Dendrocalamus_sinicus_Dendrocalamus_sinicus_Dsi11A_47721432_47723390_Dsi11Ag13500.1_-1_CDS_4147833793_18501:0.0155804,(Dendrocalamus_sinicus_Dendrocalamus_sinicus_Dsi11A_47845712_47855665_Dsi11Ag13540.1_-1_CDS_4147833805_25253:0.0485392,(Dendrocalamus_sinicus_Dendrocalamus_sinicus_Dsi11A_48133189_48134563_Dsi11Ag13660.1_-1_CDS_4147833841_45517:0.153351,Dendrocalamus_sinicus_Dendrocalamus_sinicus_Dsi11A_48053867_48056907_Dsi11Ag13630.1_-1_CDS_4147833832_40450:0.0547936)n2:0.0234888)n1:0.0155804)n0;
```
