## Supplementary Dataset S1 for "Gene turnover and contingency facilitated the repeated evolution of C_4_ photosynthesis in grasses": OG0039981_tree.txt

```
(Dendrocalamus_sinicus_Dendrocalamus_sinicus_Dsi11B_680918_692430_Dsi11Bg00200.1_1_CDS_4147835035_35387:0.00817643,(Dendrocalamus_sinicus_Dendrocalamus_sinicus_DsiCtg00542_37539_38279_DsiCtg00542g00030.1_-1_CDS_4147853488_18566:0.0124237,(Dendrocalamus_sinicus_Dendrocalamus_sinicus_DsiCtg00542_38983_39719_DsiCtg00542g00040.1_-1_CDS_4147853491_20254:0.0518722,Dendrocalamus_sinicus_Dendrocalamus_sinicus_Dsi11B_713574_718099_Dsi11Bg00220.1_1_CDS_4147835041_38765:0.0371314)n2:0.0174878)n1:0.00817643)n0;
```
