## Supplementary Dataset S1 for "Gene turnover and contingency facilitated the repeated evolution of C_4_ photosynthesis in grasses": OG0039982_tree.txt

```
((Dendrocalamus_sinicus_Dendrocalamus_sinicus_Dsi08B_6828168_6833395_Dsi08Bg03090.1_-1_CDS_4147805110_18969:0.22175,Dendrocalamus_sinicus_Dendrocalamus_sinicus_Dsi08B_6941022_6943670_Dsi08Bg03110.1_-1_CDS_4147805116_22345:0.20564)n1:0.0740164,(Streptochaeta_angustifolia_strangu_041460:0.235566,Streptochaeta_angustifolia_strangu_042629:0.229648)n2:0.0740164)n0;
```
