## Supplementary Dataset S1 for "Gene turnover and contingency facilitated the repeated evolution of C_4_ photosynthesis in grasses": OG0039983_tree.txt

```
(Zizania_latifolia_GWHTBFHI007035:0.111239,(Dendrocalamus_sinicus_Dendrocalamus_sinicus_Dsi06B_35912872_35914002_Dsi06Bg14220.1_1_CDS_4147783093_19459:0.0903074,(Olyra_latifolia_Ola001383:0.0103649,Olyra_latifolia_Ola007498:0.0050362)n2:0.108669)n1:0.111239)n0;
```
