## Supplementary Dataset S1 for "Gene turnover and contingency facilitated the repeated evolution of C_4_ photosynthesis in grasses": OG0039984_tree.txt

```
(Dendrocalamus_sinicus_Dendrocalamus_sinicus_Dsi12B_1376859_1377629_Dsi12Bg00840.1_1_CDS_4147843996_19660:0.17608,(Sorghum_bicolor_SORBI_3005G035800:0.390291,(Stipagrostis_hirtigluma_H_Shi_ptg000026l_000428.1:0.0243959,Stipagrostis_hirtigluma_H_Shi_ptg000083l_000114.1:0.0226077)n2:0.260184)n1:0.17608)n0;
```
