## Supplementary Dataset S1 for "Gene turnover and contingency facilitated the repeated evolution of C_4_ photosynthesis in grasses": OG0039985_tree.txt

```
((Oryza_sativa_LOC_Os06g03070:0.00774207,Oryza_sativa_LOC_Os06g03110:0.0170037)n1:0.114733,(Dendrocalamus_sinicus_Dendrocalamus_sinicus_Dsi03C_18561080_18561658_Dsi03Cg06950.1_1_CDS_4147743199_19890:0.107706,Olyra_latifolia_Ola001329:0.155086)n2:0.114733)n0;
```
