## Supplementary Dataset S1 for "Gene turnover and contingency facilitated the repeated evolution of C_4_ photosynthesis in grasses": OG0039986_tree.txt

```
((Dendrocalamus_sinicus_Dendrocalamus_sinicus_Dsi05C_26766962_26768072_Dsi05Cg12730.1_-1_CDS_4147774408_19993:0.248788,Zizania_latifolia_GWHTBFHI036846:0.148261)n1:0.380541,(Eragrostis_curvula_EJB05_57554:5e-09,Eragrostis_curvula_EJB05_36300:0.0024339)n2:0.380541)n0;
```
