## Supplementary Dataset S1 for "Gene turnover and contingency facilitated the repeated evolution of C_4_ photosynthesis in grasses": OG0039987_tree.txt

```
(Dendrocalamus_sinicus_Dendrocalamus_sinicus_Dsi09A_10688988_10689326_Dsi09Ag01940.1_-1_CDS_4147811677_20116:0.0648517,(Olyra_latifolia_Ola029955:0.372833,(Olyra_latifolia_Ola029949:0.0583619,Olyra_latifolia_Ola029956:0.112337)n2:0.0816195)n1:0.0648517)n0;
```
