## Supplementary Dataset S1 for "Gene turnover and contingency facilitated the repeated evolution of C_4_ photosynthesis in grasses": OG0039988_tree.txt

```
((Leersia_perrieri_LPERR04G00530:0.099168,Zizania_latifolia_GWHTBFHI020007:0.0762082)n1:0.0487519,(Dendrocalamus_sinicus_Dendrocalamus_sinicus_Dsi04A_52726508_52726913_Dsi04Ag19690.1_-1_CDS_4147752694_20484:0.0507938,Olyra_latifolia_Ola006591:0.0561919)n2:0.0487519)n0;
```
