## Supplementary Dataset S1 for "Gene turnover and contingency facilitated the repeated evolution of C_4_ photosynthesis in grasses": OG0039989_tree.txt

```
(Dendrocalamus_sinicus_Dendrocalamus_sinicus_Dsi11A_43007309_43008713_Dsi11Ag11870.1_1_CDS_4147833304_27502:0.0118848,(Dendrocalamus_sinicus_Dendrocalamus_sinicus_Dsi11A_43026985_43028494_Dsi11Ag11880.1_1_CDS_4147833307_29190:0.0393086,(Dendrocalamus_sinicus_Dendrocalamus_sinicus_Dsi11A_42899064_42902522_Dsi11Ag11830.1_1_CDS_4147833292_20750:0.011312,Dendrocalamus_sinicus_Dendrocalamus_sinicus_Dsi11A_42969257_42977896_Dsi11Ag11850.1_1_CDS_4147833298_24126:0.0797853)n2:0.0117898)n1:0.0118848)n0;
```
