## Supplementary Dataset S1 for "Gene turnover and contingency facilitated the repeated evolution of C_4_ photosynthesis in grasses": OG0039990_tree.txt

```
(Dendrocalamus_sinicus_Dendrocalamus_sinicus_Dsi08C_15764589_15766278_Dsi08Cg08500.1_-1_CDS_4147810519_50507:2.5e-09,(Dendrocalamus_sinicus_Dendrocalamus_sinicus_Dsi01A_13712598_13714864_Dsi01Ag07760.1_-1_CDS_4147687069_34335:0.00673132,(Dendrocalamus_sinicus_Dendrocalamus_sinicus_Dsi05C_1562971_1564934_Dsi05Cg01370.1_1_CDS_4147771000_34612:0.0155801,Dendrocalamus_sinicus_Dendrocalamus_sinicus_DsiCtg00413_311849_316707_DsiCtg00413g00060.1_1_CDS_4147851775_20811:0.31024)n2:0.0300661)n1:2.5e-09)n0;
```
