## Supplementary Dataset S1 for "Gene turnover and contingency facilitated the repeated evolution of C_4_ photosynthesis in grasses": OG0039991_tree.txt

```
(Dendrocalamus_sinicus_Dendrocalamus_sinicus_Dsi11B_5205539_5217821_Dsi11Bg02480.1_-1_CDS_4147835719_22446:0.128583,(Oryza_sativa_LOC_Os11g33990:0.561429,(Oryza_sativa_LOC_Os11g33970:0.193262,Oryza_sativa_LOC_Os11g33394:0.213599)n2:0.0653795)n1:0.128583)n0;
```
