## Supplementary Dataset S1 for "Gene turnover and contingency facilitated the repeated evolution of C_4_ photosynthesis in grasses": OG0039992_tree.txt

```
(Oryza_sativa_LOC_Os07g23210:0.174035,(Dendrocalamus_sinicus_Dendrocalamus_sinicus_Dsi07C_14329823_14330719_Dsi07Cg09330.1_-1_CDS_4147799461_22889:0.0183839,(Dendrocalamus_sinicus_Dendrocalamus_sinicus_Dsi09B_7667965_7668731_Dsi09Bg05630.1_-1_CDS_4147816570_45460:0.0175432,Dendrocalamus_sinicus_Dendrocalamus_sinicus_Dsi06A_10179004_10179309_Dsi06Ag05770.1_-1_CDS_4147776172_46452:0.0302126)n2:0.0197661)n1:0.174035)n0;
```
