## Supplementary Dataset S1 for "Gene turnover and contingency facilitated the repeated evolution of C_4_ photosynthesis in grasses": OG0039993_tree.txt

```
(Zizania_latifolia_GWHTBFHI030056:0.36719,(Dendrocalamus_sinicus_Dendrocalamus_sinicus_Dsi09B_5259512_5263808_Dsi09Bg04290.1_-1_CDS_4147816168_46584:0.0676059,(Dendrocalamus_sinicus_Dendrocalamus_sinicus_Dsi06C_18684006_18687797_Dsi06Cg04040.1_1_CDS_4147784413_23402:0.0470264,Dendrocalamus_sinicus_Dendrocalamus_sinicus_Dsi02A_46659956_46662074_Dsi02Ag20330.1_1_CDS_4147713937_35550:0.0447552)n2:0.0445134)n1:0.36719)n0;
```
