## Supplementary Dataset S1 for "Gene turnover and contingency facilitated the repeated evolution of C_4_ photosynthesis in grasses": OG0039994_tree.txt

```
(Dendrocalamus_sinicus_Dendrocalamus_sinicus_Dsi11B_4607676_4610243_Dsi11Bg02150.1_-1_CDS_4147835620_23571:0.121224,(Hordeum_spontaneum_WB01_003736_0148089:0.00390952,(Hordeum_vulgareMorex_HORVU.MOREX.r3.6HG0540940:0.140234,Hordeum_vulgareMorex_HORVU.MOREX.r3.6HG0541150:0.00396426)n2:0.000440473)n1:0.123261)n0;
```
