## Supplementary Dataset S1 for "Gene turnover and contingency facilitated the repeated evolution of C_4_ photosynthesis in grasses": OG0039995_tree.txt

```
(Urochloa_fusta_Urofu.7G028200:0.122203,(Dendrocalamus_sinicus_Dendrocalamus_sinicus_Dsi05A_13633772_13633990_Dsi05Ag04570.1_-1_CDS_4147763305_23895:0.0899661,(Dendrocalamus_sinicus_Dendrocalamus_sinicus_Dsi05A_13647004_13647222_Dsi05Ag04580.1_1_CDS_4147763308_25583:0.00633624,Dendrocalamus_sinicus_Dendrocalamus_sinicus_Dsi05A_13671767_13671985_Dsi05Ag04590.1_-1_CDS_4147763311_27271:0.00900885)n2:0.0782684)n1:0.122203)n0;
```
