## Supplementary Dataset S1 for "Gene turnover and contingency facilitated the repeated evolution of C_4_ photosynthesis in grasses": OG0039996_tree.txt

```
(Dendrocalamus_sinicus_Dendrocalamus_sinicus_Dsi11B_22106474_22109366_Dsi11Bg05520.1_-1_CDS_4147836631_24137:0.155945,(Hordeum_spontaneum_WB01_000688_0554166:0.0230854,(Hordeum_vulgareMorex_HORVU.MOREX.r3.2HG0157110:0.118103,Hordeum_vulgareMorex_HORVU.MOREX.r3.1HG0023420:0.0003341)n2:3.71222e-05)n1:0.146732)n0;
```
