## Supplementary Dataset S1 for "Gene turnover and contingency facilitated the repeated evolution of C_4_ photosynthesis in grasses": OG0039997_tree.txt

```
((Leersia_perrieri_LPERR10G04400:0.0446248,Oryza_sativa_LOC_Os10g19200:0.0646443)n1:0.0461268,(Dendrocalamus_sinicus_Dendrocalamus_sinicus_Dsi10B_12055035_12055403_Dsi10Bg02030.1_-1_CDS_4147824613_24660:0.101214,Olyra_latifolia_Ola038933:0.0717711)n2:0.0461268)n0;
```
