## Supplementary Dataset S1 for "Gene turnover and contingency facilitated the repeated evolution of C_4_ photosynthesis in grasses": OG0039998_tree.txt

```
((Dendrocalamus_sinicus_Dendrocalamus_sinicus_Dsi09A_10871806_10874237_Dsi09Ag01970.1_-1_CDS_4147811686_25180:0.247882,Hordeum_vulgareMorex_HORVU.MOREX.r3.5HG0471760:0.184367)n1:0.107515,(Eleusine_coracana_ELECO.r07.6BG0485100:0.0431132,Eleusine_coracana_ELECO.r07.6AG0531300:0.018366)n2:0.107515)n0;
```
