## Supplementary Dataset S1 for "Gene turnover and contingency facilitated the repeated evolution of C_4_ photosynthesis in grasses": OG0039999_tree.txt

```
((Pharus_latifolius_Phala.09G054800:0.143278,Streptochaeta_angustifolia_strangu_035972:0.144416)n1:0.213618,(Dendrocalamus_sinicus_Dendrocalamus_sinicus_Dsi10B_7592188_7592760_Dsi10Bg01360.1_1_CDS_4147824412_25222:0.00452704,Dendrocalamus_sinicus_Dendrocalamus_sinicus_DsiCtg00060_26664_27173_DsiCtg00060g00010.1_-1_CDS_4147846861_40493:0.00302304)n2:0.213618)n0;
```
