## Supplementary Dataset S1 for "Gene turnover and contingency facilitated the repeated evolution of C_4_ photosynthesis in grasses": OG0040000_tree.txt

```
(Pharus_latifolius_Phala.11G047100:0.152752,(Dendrocalamus_sinicus_Dendrocalamus_sinicus_Dsi10B_24184625_24184942_Dsi10Bg06420.1_-1_CDS_4147825930_26915:0.0789653,(Hordeum_spontaneum_WB01_001656_1333453:5e-09,Hordeum_vulgareMorex_HORVU.MOREX.r3.1HG0049170:0.00839611)n2:0.226505)n1:0.152752)n0;
```
