## Supplementary Dataset S1 for "Gene turnover and contingency facilitated the repeated evolution of C_4_ photosynthesis in grasses": OG0040001_tree.txt

```
(Zizania_latifolia_GWHTBFHI026995:0.253644,(Dendrocalamus_sinicus_Dendrocalamus_sinicus_Dsi09C_25242298_25245942_Dsi09Cg09340.1_1_CDS_4147820494_37028:0.0523021,(Dendrocalamus_sinicus_Dendrocalamus_sinicus_Dsi09A_30863511_30868061_Dsi09Ag08470.1_-1_CDS_4147813636_42635:0.0169654,Dendrocalamus_sinicus_Dendrocalamus_sinicus_Dsi01C_1181146_1183209_Dsi01Cg00880.1_-1_CDS_4147701499_27067:5e-09)n2:0.0561384)n1:0.253644)n0;
```
