## Supplementary Dataset S1 for "Gene turnover and contingency facilitated the repeated evolution of C_4_ photosynthesis in grasses": OG0040002_tree.txt

```
(Oryza_sativa_LOC_Os11g05950:0.190864,(Dendrocalamus_sinicus_Dendrocalamus_sinicus_Dsi11C_20268048_20268667_Dsi11Cg06570.1_-1_CDS_4147839667_27523:0.166393,(Olyra_latifolia_Ola012863:0.0893685,Olyra_latifolia_Ola012864:0.136789)n2:0.0690223)n1:0.190864)n0;
```
