## Supplementary Dataset S1 for "Gene turnover and contingency facilitated the repeated evolution of C_4_ photosynthesis in grasses": OG0040003_tree.txt

```
(Dendrocalamus_sinicus_Dendrocalamus_sinicus_Dsi04A_45623193_45624084_Dsi04Ag18390.1_1_CDS_4147752304_28360:0.0502446,(Phragmites_australis_Phragmites_australis_PaChr6_25927795_25928157_evm.model.PaChr6.1119_1_CDS_4362466586_20555:0.16404,(Setaria_viridis_SEVIR_7G047433v2:5e-09,Setaria_viridis_SEVIR_7G047532v2:0.00288464)n2:0.270865)n1:0.0502446)n0;
```
