## Supplementary Dataset S1 for "Gene turnover and contingency facilitated the repeated evolution of C_4_ photosynthesis in grasses": OG0040004_tree.txt

```
(Dendrocalamus_sinicus_Dendrocalamus_sinicus_Dsi09A_19167512_19169115_Dsi09Ag03680.1_1_CDS_4147812199_29683:0.0862505,(Oryza_sativa_LOC_Os03g14560:0.0713922,(Zizania_latifolia_GWHTBFHI004989:0.000445812,Zizania_latifolia_GWHTBFHI038257:0.00345261)n2:0.0786785)n1:0.0862505)n0;
```
