## Supplementary Dataset S1 for "Gene turnover and contingency facilitated the repeated evolution of C_4_ photosynthesis in grasses": OG0040005_tree.txt

```
(Oryza_sativa_LOC_Os11g11550:0.0731888,(Dendrocalamus_sinicus_Dendrocalamus_sinicus_Dsi11A_7503578_7504724_Dsi11Ag03140.1_-1_CDS_4147830685_31432:0.366861,(Dendrocalamus_sinicus_Dendrocalamus_sinicus_Dsi11A_7500243_7501052_Dsi11Ag03130.1_1_CDS_4147830682_29744:0.0235824,Dendrocalamus_sinicus_Dendrocalamus_sinicus_Dsi11A_8887113_8891296_Dsi11Ag03530.2_-1_CDS_4147830802_40440:0.0200303)n2:0.152593)n1:0.0731888)n0;
```
