## Supplementary Dataset S1 for "Gene turnover and contingency facilitated the repeated evolution of C_4_ photosynthesis in grasses": OG0040006_tree.txt

```
(Dendrocalamus_sinicus_Dendrocalamus_sinicus_Dsi12A_24716150_24718151_Dsi12Ag07230.1_-1_CDS_4147843150_55118:0.08923,(Dendrocalamus_sinicus_Dendrocalamus_sinicus_Dsi11C_2706072_2714675_Dsi11Cg01880.1_-1_CDS_4147838260_31457:0.0255758,(Dendrocalamus_sinicus_Dendrocalamus_sinicus_Dsi11C_2782198_2785038_Dsi11Cg01890.1_-1_CDS_4147838263_33145:0.0246535,Dendrocalamus_sinicus_Dendrocalamus_sinicus_Dsi11C_2647099_2650592_Dsi11Cg01870.1_-1_CDS_4147838257_29769:0.0645428)n2:0.0789945)n1:0.08923)n0;
```
