## Supplementary Dataset S1 for "Gene turnover and contingency facilitated the repeated evolution of C_4_ photosynthesis in grasses": OG0040007_tree.txt

```
(Dendrocalamus_sinicus_Dendrocalamus_sinicus_DsiCtg00230_396789_398470_DsiCtg00230g00340.1_-1_CDS_4147849468_29806:0.158364,(Dichantelium_oligosantes_H_DolKV771311.1000002.1:0.0283208,(Eragrostis_curvula_EJB05_11800:0,Eragrostis_curvula_EJB05_11793:0)n2:0.0498601)n1:0.158364)n0;
```
