## Supplementary Dataset S1 for "Gene turnover and contingency facilitated the repeated evolution of C_4_ photosynthesis in grasses": OG0040008_tree.txt

```
(Dendrocalamus_sinicus_Dendrocalamus_sinicus_Dsi11A_46880743_46881033_Dsi11Ag13240.1_-1_CDS_4147833715_31442:0.00162963,(Dendrocalamus_sinicus_Dendrocalamus_sinicus_DsiCtg00452_106534_106824_DsiCtg00452g00010.1_1_CDS_4147852300_32066:0.0130933,(Dendrocalamus_sinicus_Dendrocalamus_sinicus_Dsi11A_47039156_47040772_Dsi11Ag13250.1_1_CDS_4147833718_33130:0.502204,Dendrocalamus_sinicus_Dendrocalamus_sinicus_Dsi11A_47133287_47133577_Dsi11Ag13280.1_-1_CDS_4147833727_38197:0.00328374)n2:0.016688)n1:0.00162963)n0;
```
