## Supplementary Dataset S1 for "Gene turnover and contingency facilitated the repeated evolution of C_4_ photosynthesis in grasses": OG0040009_tree.txt

```
(Dendrocalamus_sinicus_Dendrocalamus_sinicus_Dsi11A_28274114_28278583_Dsi11Ag07870.1_-1_CDS_4147832104_34251:0.0541986,(Dendrocalamus_sinicus_Dendrocalamus_sinicus_Dsi04A_45899523_45903948_Dsi04Ag18450.1_-1_CDS_4147752322_38492:0.092891,(Dendrocalamus_sinicus_Dendrocalamus_sinicus_Dsi08C_16811389_16815720_Dsi08Cg08860.1_1_CDS_4147810627_54448:0.265855,Dendrocalamus_sinicus_Dendrocalamus_sinicus_DsiCtg00308_33640_38230_DsiCtg00308g00020.1_-1_CDS_4147850482_32060:0.114433)n2:0.0459323)n1:0.0541986)n0;
```
