## Supplementary Dataset S1 for "Gene turnover and contingency facilitated the repeated evolution of C_4_ photosynthesis in grasses": OG0040010_tree.txt

```
(Streptochaeta_angustifolia_strangu_014599:0.249358,(Olyra_latifolia_Ola018811:0.116917,(Dendrocalamus_sinicus_Dendrocalamus_sinicus_Dsi10A_10888653_10890304_Dsi10Ag05870.1_-1_CDS_4147823146_51674:0.0931169,Dendrocalamus_sinicus_Dendrocalamus_sinicus_Dsi03A_53375454_53375999_Dsi03Ag23020.1_-1_CDS_4147733626_32237:0.0123906)n2:0.107746)n1:0.249358)n0;
```
