## Supplementary Dataset S1 for "Gene turnover and contingency facilitated the repeated evolution of C_4_ photosynthesis in grasses": OG0040011_tree.txt

```
(Dendrocalamus_sinicus_Dendrocalamus_sinicus_Dsi09B_3755637_3756284_Dsi09Bg03200.1_1_CDS_4147815841_33071:2.5e-09,(Dendrocalamus_sinicus_Dendrocalamus_sinicus_Dsi09B_3766892_3767537_Dsi09Bg03220.1_1_CDS_4147815847_36449:5e-09,(Dendrocalamus_sinicus_Dendrocalamus_sinicus_Dsi09A_31776903_31777657_Dsi09Ag09090.1_-1_CDS_4147813822_33628:0.289899,Dendrocalamus_sinicus_Dendrocalamus_sinicus_Dsi09B_3801640_3802281_Dsi09Bg03240.1_1_CDS_4147815853_39827:0.0431911)n2:0.0482786)n1:2.5e-09)n0;
```
