## Supplementary Dataset S1 for "Gene turnover and contingency facilitated the repeated evolution of C_4_ photosynthesis in grasses": OG0040012_tree.txt

```
(Dendrocalamus_sinicus_Dendrocalamus_sinicus_Dsi01B_24673275_24675471_Dsi01Bg09180.1_-1_CDS_4147696087_50692:0.0507406,(Dendrocalamus_sinicus_Dendrocalamus_sinicus_Dsi02B_17577294_17580582_Dsi02Bg07150.1_1_CDS_4147716793_51323:0.132973,(Dendrocalamus_sinicus_Dendrocalamus_sinicus_Dsi01B_24672744_24673238_Dsi01Bg09170.1_-1_CDS_4147696084_49003:0.21244,Dendrocalamus_sinicus_Dendrocalamus_sinicus_Dsi02C_10715192_10718907_Dsi02Cg02230.1_-1_CDS_4147721812_33887:0.117278)n2:0.204515)n1:0.0507406)n0;
```
