## Supplementary Dataset S1 for "Gene turnover and contingency facilitated the repeated evolution of C_4_ photosynthesis in grasses": OG0040013_tree.txt

```
(Streptochaeta_angustifolia_strangu_020822:0.114023,(Sorghum_bicolor_SORBI_3003G129700:0.246667,(Dendrocalamus_sinicus_Dendrocalamus_sinicus_Dsi07B_25558267_25559618_Dsi07Bg09270.1_1_CDS_4147795546_36382:0.61865,Setaria_viridis_SEVIR_5G040700v2:0.178091)n2:0.0796704)n1:0.114023)n0;
```
