## Supplementary Dataset S1 for "Gene turnover and contingency facilitated the repeated evolution of C_4_ photosynthesis in grasses": OG0040014_tree.txt

```
((Pharus_latifolius_Phala.05G103700:0,Pharus_latifolius_Phala.05G103700.2:0)n1:0.14287,(Dendrocalamus_sinicus_Dendrocalamus_sinicus_Dsi07A_10175439_10178982_Dsi07Ag06370.2_-1_CDS_4147790701_38055:0.0500106,Dendrocalamus_sinicus_Dendrocalamus_sinicus_Dsi07A_10273219_10275005_Dsi07Ag06400.1_-1_CDS_4147790710_43122:0.0308019)n2:0.14287)n0;
```
