## Supplementary Dataset S1 for "Gene turnover and contingency facilitated the repeated evolution of C_4_ photosynthesis in grasses": OG0040015_tree.txt

```
(Dendrocalamus_sinicus_Dendrocalamus_sinicus_Dsi09A_9566795_9567628_Dsi09Ag01710.1_-1_CDS_4147811608_38124:0.150146,(Pharus_latifolius_Phala.12G038200:0.0533706,(Pharus_latifolius_Phala.12G038300:5e-09,Pharus_latifolius_Phala.12G038300.2:5e-09)n2:0.0553444)n1:0.150146)n0;
```
