## Supplementary Dataset S1 for "Gene turnover and contingency facilitated the repeated evolution of C_4_ photosynthesis in grasses": OG0040016_tree.txt

```
(Dendrocalamus_sinicus_Dendrocalamus_sinicus_Dsi07B_242521_243055_Dsi07Bg00200.1_-1_CDS_4147792825_39751:0.0825672,(Stipagrostis_hirtigluma_H_Shi_ptg000011l_000696.1:0.143426,(Phragmites_australis_Phragmites_australis_PaChr16_330535_331647_evm.model.PaChr16.40_1_CDS_4362401253_26218:0.114285,Echinocloa_haploclada_eh_chr9.2787:0.154168)n2:0.0299853)n1:0.0825672)n0;
```
