## Supplementary Dataset S1 for "Gene turnover and contingency facilitated the repeated evolution of C_4_ photosynthesis in grasses": OG0040017_tree.txt

```
(Eragrostis_curvula_EJB05_41349:0.157114,(Dendrocalamus_sinicus_Dendrocalamus_sinicus_Dsi06A_29586482_29590071_Dsi06Ag09440.1_1_CDS_4147777273_40826:0.0408853,(Dendrocalamus_sinicus_Dendrocalamus_sinicus_Dsi06A_29702493_29705182_Dsi06Ag09460.1_1_CDS_4147777279_44204:0.016702,Dendrocalamus_sinicus_Dendrocalamus_sinicus_Dsi06A_29812934_29814054_Dsi06Ag09470.1_1_CDS_4147777282_45893:0.0191441)n2:0.0115564)n1:0.157114)n0;
```
