## Supplementary Dataset S1 for "Gene turnover and contingency facilitated the repeated evolution of C_4_ photosynthesis in grasses": OG0040018_tree.txt

```
(Dendrocalamus_sinicus_Dendrocalamus_sinicus_Dsi09A_30857442_30860580_Dsi09Ag08460.1_-1_CDS_4147813633_40946:0.150658,(Pharus_latifolius_Phala.12G119200.3:0.0177063,(Pharus_latifolius_Phala.12G119200.2:0.0375501,Pharus_latifolius_Phala.12G119200:5e-09)n2:0.00955189)n1:0.150658)n0;
```
