## Supplementary Dataset S1 for "Gene turnover and contingency facilitated the repeated evolution of C_4_ photosynthesis in grasses": OG0040019_tree.txt

```
(Dendrocalamus_sinicus_Dendrocalamus_sinicus_Dsi08B_29163006_29164109_Dsi08Bg08610.1_1_CDS_4147806766_41486:0.122839,(Stipagrostis_hirtigluma_H_Shi_ptg000018l_000469.1:0.00644296,(Stipagrostis_hirtigluma_H_Shi_ptg000002l_000821.1:5e-09,Stipagrostis_hirtigluma_H_Shi_ptg000021l_001843.1:0.00211067)n2:0.00443766)n1:0.122839)n0;
```
