## Supplementary Dataset S1 for "Gene turnover and contingency facilitated the repeated evolution of C_4_ photosynthesis in grasses": OG0040020_tree.txt

```
(Echinocloa_haploclada_eh_chr5.4316:0.137372,(Dendrocalamus_sinicus_Dendrocalamus_sinicus_Dsi09B_576983_577702_Dsi09Bg00560.1_1_CDS_4147815049_42077:0.303025,(Leersia_perrieri_LPERR09G15350:0.113393,Oryza_sativa_LOC_Os09g38670:0.130969)n2:0.239768)n1:0.137372)n0;
```
