## Supplementary Dataset S1 for "Gene turnover and contingency facilitated the repeated evolution of C_4_ photosynthesis in grasses": OG0040021_tree.txt

```
(Dendrocalamus_sinicus_Dendrocalamus_sinicus_Dsi01C_7487105_7487497_Dsi01Cg05370.1_1_CDS_4147702846_46210:0.186918,(Olyra_latifolia_Ola035657:0.0336878,(Olyra_latifolia_Ola034487:0.0041726,Olyra_latifolia_Ola032098:0.163026)n2:0.0121144)n1:0.186918)n0;
```
