## Supplementary Dataset S1 for "Gene turnover and contingency facilitated the repeated evolution of C_4_ photosynthesis in grasses": OG0040022_tree.txt

```
(Eleusine_coracana_ELECO.r07.5AG0390310:0.278952,(Dendrocalamus_sinicus_Dendrocalamus_sinicus_Dsi01A_26321839_26329499_Dsi01Ag10870.1_1_CDS_4147688002_47850:0.134201,(Leersia_perrieri_LPERR01G15200:0.163888,Oryza_sativa_LOC_Os01g32640:0.0942224)n2:0.065367)n1:0.278952)n0;
```
