## Supplementary Dataset S1 for "Gene turnover and contingency facilitated the repeated evolution of C_4_ photosynthesis in grasses": OG0040023_tree.txt

```
(Dendrocalamus_sinicus_Dendrocalamus_sinicus_Dsi09A_36200551_36202495_Dsi09Ag12550.1_1_CDS_4147814860_49395:0.114518,(Pharus_latifolius_Phala.12G182300:0.0451078,(Pharus_latifolius_Phala.12G182300.3:5e-09,Pharus_latifolius_Phala.12G182300.2:0.00371346)n2:0.0232809)n1:0.114518)n0;
```
