## Supplementary Dataset S1 for "Gene turnover and contingency facilitated the repeated evolution of C_4_ photosynthesis in grasses": OG0040024_tree.txt

```
(Dendrocalamus_sinicus_Dendrocalamus_sinicus_Dsi04A_4349456_4350613_Dsi04Ag03370.1_-1_CDS_4147747798_50300:0.125497,(Hordeum_vulgareMorex_HORVU.MOREX.r3.4HG0414290:0.00191235,(Hordeum_spontaneum_WB01_013352_0082132:0.150503,Hordeum_spontaneum_WB01_013352_0069733:4.5e-09)n2:5e-10)n1:0.109939)n0;
```
