## Supplementary Dataset S1 for "Gene turnover and contingency facilitated the repeated evolution of C_4_ photosynthesis in grasses": OG0040025_tree.txt

```
(Dendrocalamus_sinicus_Dendrocalamus_sinicus_Dsi01A_9477704_9478213_Dsi01Ag05840.1_1_CDS_4147686493_51223:0.283533,(Digitaria_exilis_H_Dex2B-003189.1:0.0310711,(Digitaria_radicosa_Dra02G0268500:0.181663,Digitaria_radicosa_Dra02G0268700:0.0566574)n2:0.0427669)n1:0.283533)n0;
```
