## Supplementary Dataset S1 for "Gene turnover and contingency facilitated the repeated evolution of C_4_ photosynthesis in grasses": OG0040026_tree.txt

```
((Pharus_latifolius_Phala.03G361900:6e-09,Pharus_latifolius_Phala.03G361900.2:5e-09)n1:0.096962,(Dendrocalamus_sinicus_Dendrocalamus_sinicus_Dsi01B_60482207_60483943_Dsi01Bg25350.2_1_CDS_4147700938_52397:0.0835112,Oryza_sativa_LOC_Os01g72410:0.141462)n2:0.096962)n0;
```
