## Supplementary Dataset S1 for "Gene turnover and contingency facilitated the repeated evolution of C_4_ photosynthesis in grasses": OG0040027_tree.txt

```
(Dendrocalamus_sinicus_Dendrocalamus_sinicus_Dsi01C_37241292_37245274_Dsi01Cg21230.1_1_CDS_4147707604_52419:0.33456,(Panicum_virgatum_Pavir.8KG100500:0.109692,(Panicum_virgatum_Pavir.3NG134800:0.0168769,Panicum_virgatum_Pavir.3NG106000:0.00716177)n2:0.10201)n1:0.33456)n0;
```
