## Supplementary Dataset S1 for "Gene turnover and contingency facilitated the repeated evolution of C_4_ photosynthesis in grasses": OG0040028_tree.txt

```
(Dendrocalamus_sinicus_Dendrocalamus_sinicus_Dsi03B_52605000_52607406_Dsi03Bg22750.1_1_CDS_4147740934_52529:0.0839051,(Hordeum_spontaneum_WB01_002992_0375728:0.0354,(Hordeum_spontaneum_WB01_000457_2098002:0.0205551,Hordeum_spontaneum_WB01_004789_0045183:0.0458434)n2:0.178187)n1:0.0839051)n0;
```
