## Supplementary Dataset S1 for "Gene turnover and contingency facilitated the repeated evolution of C_4_ photosynthesis in grasses": OG0040029_tree.txt

```
(Dendrocalamus_sinicus_Dendrocalamus_sinicus_Dsi07C_7591272_7596521_Dsi07Cg06140.1_1_CDS_4147798504_52719:0.104444,(Pharus_latifolius_Phala.05G105000.2:0.00118991,(Pharus_latifolius_Phala.05G105000:5e-09,Pharus_latifolius_Phala.05G105000.3:5e-09)n2:5e-09)n1:0.104444)n0;
```
