## Supplementary Dataset S1 for "Gene turnover and contingency facilitated the repeated evolution of C_4_ photosynthesis in grasses": OG0040030_tree.txt

```
((Hordeum_spontaneum_WB01_004139_0296153:0.00429842,Hordeum_vulgareMorex_HORVU.MOREX.r3.5HG0485230:0.012812)n1:0.140726,(Olyra_latifolia_Ola028035:0.271868,Dendrocalamus_sinicus_Dendrocalamus_sinicus_Dsi09C_16756085_16757269_Dsi09Cg04050.1_1_CDS_4147818907_53349:0.273994)n2:0.140726)n0;
```
