## Supplementary Dataset S1 for "Gene turnover and contingency facilitated the repeated evolution of C_4_ photosynthesis in grasses": OG0040031_tree.txt

```
(Echinocloa_haploclada_eh_chr2.1744:0.153853,(Leersia_perrieri_LPERR01G13150:0.186293,(Dendrocalamus_sinicus_Dendrocalamus_sinicus_Dsi01A_18545025_18549067_Dsi01Ag09220.1_1_CDS_4147687507_53479:0.0926901,Hordeum_vulgareMorex_HORVU.MOREX.r3.3HG0311040:0.163422)n2:0.058906)n1:0.153853)n0;
```
