## Supplementary Dataset S1 for "Gene turnover and contingency facilitated the repeated evolution of C_4_ photosynthesis in grasses": OG0040032_tree.txt

```
(Dendrocalamus_sinicus_Dendrocalamus_sinicus_Dsi11A_44297079_44299188_Dsi11Ag12370.1_-1_CDS_4147833454_55086:0.331571,(Olyra_latifolia_Ola025489:0.0683522,(Olyra_latifolia_Ola000613:0.0641254,Olyra_latifolia_Ola022644:0.0605973)n2:0.0764193)n1:0.331571)n0;
```
