## Supplementary Dataset S1 for "Gene turnover and contingency facilitated the repeated evolution of C_4_ photosynthesis in grasses": OG0040033_tree.txt

```
(Dendrocalamus_sinicus_Dendrocalamus_sinicus_Dsi01A_18557623_18558799_Dsi01Ag09230.1_1_CDS_4147687510_55168:0.11177,(Zizania_latifolia_GWHTBFHI004472:0.195943,(Leersia_perrieri_LPERR01G13130:0.126407,Oryza_sativa_LOC_Os01g24350:0.15086)n2:0.0548889)n1:0.11177)n0;
```
