## Supplementary Dataset S1 for "Gene turnover and contingency facilitated the repeated evolution of C_4_ photosynthesis in grasses": OG0040034_tree.txt

```
(Pharus_latifolius_Phala.03G063600:0.146373,(Dichantelium_oligosantes_H_DolKV766806.1000001.1:0.521821,(Urochloa_fusta_Urofu.6G246000:0.0663999,Urochloa_fusta_Urofu.9G068800:0.04754)n2:0.207276)n1:0.146373)n0;
```
