## Supplementary Dataset S1 for "Gene turnover and contingency facilitated the repeated evolution of C_4_ photosynthesis in grasses": OG0040035_tree.txt

```
(Dichantelium_oligosantes_H_DolKV769815.1000006.1:0.0420146,(Dichantelium_oligosantes_H_DolKV782020.1000005.1:0.0766347,(Dichantelium_oligosantes_H_DolKV782020.1000004.1:0.116052,Dichantelium_oligosantes_H_DolKV766988.1000002.1:0.0409209)n2:0.0323287)n1:0.0420146)n0;
```
