## Supplementary Dataset S1 for "Gene turnover and contingency facilitated the repeated evolution of C_4_ photosynthesis in grasses": OG0040036_tree.txt

```
(Dichantelium_oligosantes_H_DolKV767582.1000014.1:0.0460913,(Dichantelium_oligosantes_H_DolKV770868.1000007.1:0.040364,(Dichantelium_oligosantes_H_DolKV780154.1000005.1:0.525098,Dichantelium_oligosantes_H_DolKV780954.1000007.1:0.559422)n2:0.339343)n1:0.0460913)n0;
```
