## Supplementary Dataset S1 for "Gene turnover and contingency facilitated the repeated evolution of C_4_ photosynthesis in grasses": OG0040037_tree.txt

```
(Dichantelium_oligosantes_H_DolKV767802.1000002.1:0.033273,(Dichantelium_oligosantes_H_DolKV767854.1000001.1:0.0403417,(Dichantelium_oligosantes_H_DolKV773889.1000001.1:0.0924711,Dichantelium_oligosantes_H_DolKV767802.1000001.1:0.422411)n2:0.0567013)n1:0.033273)n0;
```
