## Supplementary Dataset S1 for "Gene turnover and contingency facilitated the repeated evolution of C_4_ photosynthesis in grasses": OG0040038_tree.txt

```
(Eleusine_coracana_ELECO.r07.1AG0008830:0.177923,(Dichantelium_oligosantes_H_DolKV768196.1000001.1:0.263785,(Setaria_viridis_SEVIR_5G092700v2:0.0101743,Setaria_viridis_SEVIR_5G093100v2:0.0217153)n2:0.117572)n1:0.177923)n0;
```
