## Supplementary Dataset S1 for "Gene turnover and contingency facilitated the repeated evolution of C_4_ photosynthesis in grasses": OG0040039_tree.txt

```
(Dichantelium_oligosantes_H_DolKV768360.1000018.1:0.0533251,(Urochloa_fusta_Urofu.9G596300:0.106781,(Digitaria_exilis_H_Dex9A-002723.1:0.0321098,Digitaria_exilis_H_Dex9B-002724.1:0.0639944)n2:0.140908)n1:0.0533251)n0;
```
