## Supplementary Dataset S1 for "Gene turnover and contingency facilitated the repeated evolution of C_4_ photosynthesis in grasses": OG0040040_tree.txt

```
(Dichantelium_oligosantes_H_DolKV775900.1000006.1:2.5e-09,(Dichantelium_oligosantes_H_DolKV770890.1000001.1:0.0553996,(Dichantelium_oligosantes_H_DolKV775900.1000005.1:0.101313,Dichantelium_oligosantes_H_DolKV768405.1000003.1:0.0627589)n2:0.0265587)n1:2.5e-09)n0;
```
