## Supplementary Dataset S1 for "Gene turnover and contingency facilitated the repeated evolution of C_4_ photosynthesis in grasses": OG0040041_tree.txt

```
(Dichantelium_oligosantes_H_DolKV770646.1000002.1:0.0291357,(Dichantelium_oligosantes_H_DolKV770646.1000003.1:0.0878288,(Dichantelium_oligosantes_H_DolKV768480.1000001.1:0.0572568,Dichantelium_oligosantes_H_DolKV770646.1000004.1:0.0145772)n2:0.607549)n1:0.0291357)n0;
```
