## Supplementary Dataset S1 for "Gene turnover and contingency facilitated the repeated evolution of C_4_ photosynthesis in grasses": OG0040042_tree.txt

```
(Digitaria_exilis_H_Dex2B-000894.1:0.154295,(Dichantelium_oligosantes_H_DolKV768548.1000001.1:0.120984,(Echinocloa_haploclada_eh_chr3.234:0.00439495,Echinocloa_haploclada_eh_chr6.1588:0.00469124)n2:0.145906)n1:0.154295)n0;
```
