## Supplementary Dataset S1 for "Gene turnover and contingency facilitated the repeated evolution of C_4_ photosynthesis in grasses": OG0040043_tree.txt

```
(Dichantelium_oligosantes_H_DolKV768549.1000003.1:0.127429,(Digitaria_exilis_H_Dex9A-001644.1:0.117079,(Digitaria_exilis_H_Dex9A-001645.1:0.0149178,Digitaria_exilis_H_Dex9B-001650.1:0.00877498)n2:0.193123)n1:0.127429)n0;
```
