## Supplementary Dataset S1 for "Gene turnover and contingency facilitated the repeated evolution of C_4_ photosynthesis in grasses": OG0040044_tree.txt

```
(Dichantelium_oligosantes_H_DolKV781209.1000008.1:0.253977,(Dichantelium_oligosantes_H_DolKV768549.1000008.1:0.0960899,(Dichantelium_oligosantes_H_DolKV778542.1000011.1:0.129424,Dichantelium_oligosantes_H_DolKV779910.1000006.1:0.111045)n2:0.236225)n1:0.253977)n0;
```
