## Supplementary Dataset S1 for "Gene turnover and contingency facilitated the repeated evolution of C_4_ photosynthesis in grasses": OG0040045_tree.txt

```
(Dichantelium_oligosantes_H_DolKV768634.1000001.1:0.0376839,(Digitaria_exilis_H_Dex9A-004252.1:0,Digitaria_exilis_H_Dex9A-004247.1:0,Digitaria_exilis_H_Dex9A-004225.1:0)n1:0.0376839)n0;
```
