## Supplementary Dataset S1 for "Gene turnover and contingency facilitated the repeated evolution of C_4_ photosynthesis in grasses": OG0040046_tree.txt

```
(Dichantelium_oligosantes_H_DolKV778642.1000001.1:0.0639614,(Dichantelium_oligosantes_H_DolKV781453.1000008.1:0.110684,(Dichantelium_oligosantes_H_DolKV775209.1000003.1:0.260276,Dichantelium_oligosantes_H_DolKV768849.1000002.1:0.0521931)n2:0.119844)n1:0.0639614)n0;
```
