## Supplementary Dataset S1 for "Gene turnover and contingency facilitated the repeated evolution of C_4_ photosynthesis in grasses": OG0040047_tree.txt

```
((Dichantelium_oligosantes_H_DolKV778863.1000001.1:0.0901869,Dichantelium_oligosantes_H_DolKV769149.1000006.1:0.0453576)n1:0.0175197,(Urochloa_fusta_Urofu.2G225900:0.117344,Setaria_viridis_SEVIR_2G229800v2:0.0443991)n2:0.0175197)n0;
```
