## Supplementary Dataset S1 for "Gene turnover and contingency facilitated the repeated evolution of C_4_ photosynthesis in grasses": OG0040048_tree.txt

```
(Dichantelium_oligosantes_H_DolKV769271.1000005.1:0.0245625,(Dichantelium_oligosantes_H_DolKV773234.1000008.1:0.0465589,(Dichantelium_oligosantes_H_DolKV777362.1000002.1:0.0695185,Dichantelium_oligosantes_H_DolKV780582.1000002.1:0.0686455)n2:0.0427844)n1:0.0245625)n0;
```
