## Supplementary Dataset S1 for "Gene turnover and contingency facilitated the repeated evolution of C_4_ photosynthesis in grasses": OG0040049_tree.txt

```
(Dichantelium_oligosantes_H_DolKV780641.1000003.1:0.019753,(Dichantelium_oligosantes_H_DolKV781852.1000002.1:0.0249925,(Dichantelium_oligosantes_H_DolKV781852.1000003.1:0.332913,Dichantelium_oligosantes_H_DolKV769554.1000001.1:0.0017187)n2:0.110241)n1:0.019753)n0;
```
