## Supplementary Dataset S1 for "Gene turnover and contingency facilitated the repeated evolution of C_4_ photosynthesis in grasses": OG0040050_tree.txt

```
((Digitaria_exilis_H_Dex6B-001514.1:0.0309068,Digitaria_exilis_H_DexUA-001337.1:0.0279638)n1:0.11925,(Dichantelium_oligosantes_H_DolKV769914.1000008.1:0.133847,Echinocloa_haploclada_eh_chr8.2519:0.289908)n2:0.11925)n0;
```
