## Supplementary Dataset S1 for "Gene turnover and contingency facilitated the repeated evolution of C_4_ photosynthesis in grasses": OG0040051_tree.txt

```
(Dichantelium_oligosantes_H_DolKV770026.1000031.1:0.0488477,(Setaria_viridis_SEVIR_9G056366v2:0.0207595,(Panicum_hallii_Pahal.9G052700:0.21773,Urochloa_fusta_Urofu.9G054900:0.0462778)n2:0.0527652)n1:0.0488477)n0;
```
