## Supplementary Dataset S1 for "Gene turnover and contingency facilitated the repeated evolution of C_4_ photosynthesis in grasses": OG0040052_tree.txt

```
(Dichantelium_oligosantes_H_DolKV770114.1000002.1:0.0753913,(Setaria_viridis_SEVIR_5G446050v2:0.0811107,(Panicum_virgatum_Pavir.5NG614900:0.0834874,Panicum_virgatum_Pavir.5KG749100:0.0231569)n2:0.190445)n1:0.0753913)n0;
```
