## Supplementary Dataset S1 for "Gene turnover and contingency facilitated the repeated evolution of C_4_ photosynthesis in grasses": OG0040053_tree.txt

```
(Dichantelium_oligosantes_H_DolKV770248.1000015.1:0.195093,((Digitaria_exilis_H_Dex1A-001318.1:0,Digitaria_exilis_H_Dex1B-001259.1:0)n2:0.0199269,Digitaria_exilis_H_DexUA-001777.1:0.0840897)n1:0.195093)n0;
```
