## Supplementary Dataset S1 for "Gene turnover and contingency facilitated the repeated evolution of C_4_ photosynthesis in grasses": OG0040054_tree.txt

```
(Dichantelium_oligosantes_H_DolKV771035.1000006.1:0.161304,(Panicum_virgatum_Pavir.1KG037100:0.0987329,(Panicum_hallii_Pahal.1G025800:0.0821696,Urochloa_fusta_Urofu.1G024900:0.198988)n2:0.49357)n1:0.161304)n0;
```
