## Supplementary Dataset S1 for "Gene turnover and contingency facilitated the repeated evolution of C_4_ photosynthesis in grasses": OG0040055_tree.txt

```
(Dichantelium_oligosantes_H_DolKV775900.1000001.1:0.0287044,(Dichantelium_oligosantes_H_DolKV780564.1000004.1:0.0372597,(Dichantelium_oligosantes_H_DolKV771246.1000007.1:0.0645956,Dichantelium_oligosantes_H_DolKV771136.1000006.1:0.0363167)n2:0.0107676)n1:0.0287044)n0;
```
