## Supplementary Dataset S1 for "Gene turnover and contingency facilitated the repeated evolution of C_4_ photosynthesis in grasses": OG0040056_tree.txt

```
(Dichantelium_oligosantes_H_DolKV778048.1000001.1:0.0838444,(Dichantelium_oligosantes_H_DolKV775602.1000001.1:0.0601306,(Dichantelium_oligosantes_H_DolKV771842.1000007.1:0.114226,Dichantelium_oligosantes_H_DolKV777499.1000002.1:0.109272)n2:0.055877)n1:0.0838444)n0;
```
