## Supplementary Dataset S1 for "Gene turnover and contingency facilitated the repeated evolution of C_4_ photosynthesis in grasses": OG0040057_tree.txt

```
(Dichantelium_oligosantes_H_DolKV777521.1000011.1:0.0737915,(Dichantelium_oligosantes_H_DolKV782103.1000001.1:0.0111155,(Dichantelium_oligosantes_H_DolKV778576.1000006.1:0.696446,Dichantelium_oligosantes_H_DolKV771943.1000001.1:0.121686)n2:0.153382)n1:0.0737915)n0;
```
