## Supplementary Dataset S1 for "Gene turnover and contingency facilitated the repeated evolution of C_4_ photosynthesis in grasses": OG0040058_tree.txt

```
(Hordeum_spontaneum_WB01_002936_0282043:0.276614,(Dichantelium_oligosantes_H_DolKV772392.1000002.1:0.173258,(Panicum_virgatum_Pavir.8KG164100:0.0659797,Panicum_virgatum_Pavir.8NG164900:0.0750699)n2:0.0661007)n1:0.276614)n0;
```
