## Supplementary Dataset S1 for "Gene turnover and contingency facilitated the repeated evolution of C_4_ photosynthesis in grasses": OG0040059_tree.txt

```
((Dichantelium_oligosantes_H_DolKV772403.1000010.1:0.0930931,Dichantelium_oligosantes_H_DolKV772403.1000011.1:0.129664)n1:0.0144323,(Digitaria_exilis_H_Dex9B-005101.1:0.0656001,Digitaria_radicosa_Dra09G0078100:0.0422155)n2:0.0144323)n0;
```
