## Supplementary Dataset S1 for "Gene turnover and contingency facilitated the repeated evolution of C_4_ photosynthesis in grasses": OG0040060_tree.txt

```
(Leersia_perrieri_LPERR11G16230:0.31122,(Panicum_virgatum_Pavir.4KG268600:0.205485,(Setaria_viridis_SEVIR_4G218400v2:0.204011,Dichantelium_oligosantes_H_DolKV772503.1000004.1:0.166649)n2:0.0613172)n1:0.31122)n0;
```
