## Supplementary Dataset S1 for "Gene turnover and contingency facilitated the repeated evolution of C_4_ photosynthesis in grasses": OG0040061_tree.txt

```
(Dichantelium_oligosantes_H_DolKV781331.1000010.1:0.112366,(Dichantelium_oligosantes_H_DolKV772532.1000001.1:0.0378492,(Dichantelium_oligosantes_H_DolKV775501.1000006.1:0.0443464,Dichantelium_oligosantes_H_DolKV774056.1000001.1:0.0283172)n2:0.00530172)n1:0.112366)n0;
```
