## Supplementary Dataset S1 for "Gene turnover and contingency facilitated the repeated evolution of C_4_ photosynthesis in grasses": OG0040062_tree.txt

```
(Dichantelium_oligosantes_H_DolKV777420.1000015.1:0.0210363,(Dichantelium_oligosantes_H_DolKV775676.1000006.1:0.0489053,(Dichantelium_oligosantes_H_DolKV772646.1000006.1:0.0509766,Dichantelium_oligosantes_H_DolKV783132.1000011.1:5e-09)n2:0.0431063)n1:0.0210363)n0;
```
