## Supplementary Dataset S1 for "Gene turnover and contingency facilitated the repeated evolution of C_4_ photosynthesis in grasses": OG0040063_tree.txt

```
(Urochloa_fusta_Urofu.6G181700:0.0967554,(Echinocloa_haploclada_eh_chr6.2727:5e-09,(Dichantelium_oligosantes_H_DolKV772990.1000006.1:0.081939,Dichantelium_oligosantes_H_DolKV772990.1000005.1:0.106817)n2:0.0118686)n1:0.0562594)n0;
```
