## Supplementary Dataset S1 for "Gene turnover and contingency facilitated the repeated evolution of C_4_ photosynthesis in grasses": OG0040064_tree.txt

```
(Sorghum_bicolor_SORBI_3010G075100:0.152525,(Dichantelium_oligosantes_H_DolKV773235.1000001.1:0.145925,(Digitaria_exilis_H_Dex4A-001027.1:0.0480627,Digitaria_radicosa_Dra04G0166200:0.0559081)n2:0.106156)n1:0.152525)n0;
```
