## Supplementary Dataset S1 for "Gene turnover and contingency facilitated the repeated evolution of C_4_ photosynthesis in grasses": OG0040065_tree.txt

```
(Dichantelium_oligosantes_H_DolKV780994.1000001.1:0.00715383,(Dichantelium_oligosantes_H_DolKV775018.1000003.1:0.0835574,(Dichantelium_oligosantes_H_DolKV775018.1000004.1:0.0601958,Dichantelium_oligosantes_H_DolKV774336.1000003.1:0.733083)n2:0.0572199)n1:0.00715383)n0;
```
