## Supplementary Dataset S1 for "Gene turnover and contingency facilitated the repeated evolution of C_4_ photosynthesis in grasses": OG0040066_tree.txt

```
(Hordeum_spontaneum_WB01_004768_0112981:0.158653,(Dichantelium_oligosantes_H_DolKV774446.1000003.1:0.126904,(Eleusine_coracana_ELECO.r07.6BG0492210:0.0174515,Eleusine_coracana_ELECO.r07.6AG0538890:0.0234763)n2:0.0585394)n1:0.158653)n0;
```
