## Supplementary Dataset S1 for "Gene turnover and contingency facilitated the repeated evolution of C_4_ photosynthesis in grasses": OG0040067_tree.txt

```
(Dichantelium_oligosantes_H_DolKV774602.1000003.1:0.0540848,(Panicum_hallii_Pahal.2G478400:0.5927,(Panicum_virgatum_Pavir.2KG574800:0.0866424,Panicum_virgatum_Pavir.2NG622300:0.360667)n2:0.0400741)n1:0.434112)n0;
```
