## Supplementary Dataset S1 for "Gene turnover and contingency facilitated the repeated evolution of C_4_ photosynthesis in grasses": OG0040068_tree.txt

```
(Sorghum_bicolor_SORBI_3008G077100:0.118347,(Dichantelium_oligosantes_H_DolKV774602.1000007.1:0.12931,(Panicum_hallii_Pahal.3G059800:0.147873,Setaria_viridis_SEVIR_3G096500v2:0.158039)n2:0.0559723)n1:0.118347)n0;
```
