## Supplementary Dataset S1 for "Gene turnover and contingency facilitated the repeated evolution of C_4_ photosynthesis in grasses": OG0040069_tree.txt

```
(Eragrostis_curvula_EJB05_20553:0.0664673,(Dichantelium_oligosantes_H_DolKV774890.1000007.1:0.0911295,(Digitaria_exilis_H_Dex1A-002381.1:0.0406312,Digitaria_radicosa_Dra01G0202500:0.0189038)n2:0.0345232)n1:0.0664673)n0;
```
