## Supplementary Dataset S1 for "Gene turnover and contingency facilitated the repeated evolution of C_4_ photosynthesis in grasses": OG0040070_tree.txt

```
(Dichantelium_oligosantes_H_DolKV775053.1000009.1:0.0854718,(Panicum_hallii_Pahal.1G061400:0.0567192,(Panicum_virgatum_Pavir.1NG077200:0.116178,Panicum_virgatum_Pavir.1KG085700:0.0479777)n2:0.0344687)n1:0.0854718)n0;
```
