## Supplementary Dataset S1 for "Gene turnover and contingency facilitated the repeated evolution of C_4_ photosynthesis in grasses": OG0040071_tree.txt

```
(Dichantelium_oligosantes_H_DolKV775180.1000001.1:0.0720537,(Dichantelium_oligosantes_H_DolKV776640.1000006.1:0.029911,(Dichantelium_oligosantes_H_DolKV782027.1000001.1:0.12359,Dichantelium_oligosantes_H_DolKV777512.1000002.1:0.0244537)n2:0.0138333)n1:0.0720537)n0;
```
