## Supplementary Dataset S1 for "Gene turnover and contingency facilitated the repeated evolution of C_4_ photosynthesis in grasses": OG0040072_tree.txt

```
(Panicum_virgatum_Pavir.J412100:0.0904105,(Dichantelium_oligosantes_H_DolKV775208.1000002.1:0.434104,(Dichantelium_oligosantes_H_DolKV775208.1000001.1:0.209887,Dichantelium_oligosantes_H_DolKV775208.1000003.1:0.032727)n2:0.112443)n1:0.0904105)n0;
```
