## Supplementary Dataset S1 for "Gene turnover and contingency facilitated the repeated evolution of C_4_ photosynthesis in grasses": OG0040073_tree.txt

```
(Dichantelium_oligosantes_H_DolKV775247.1000001.1:0.212244,(Pharus_latifolius_Phala.01G304800:0.00609975,(Pharus_latifolius_Phala.01G304800.2:0.0136013,Pharus_latifolius_Phala.01G304800.3:5e-09)n2:5e-09)n1:0.212244)n0;
```
