## Supplementary Dataset S1 for "Gene turnover and contingency facilitated the repeated evolution of C_4_ photosynthesis in grasses": OG0040074_tree.txt

```
(Dichantelium_oligosantes_H_DolKV775265.1000001.1:0.0650336,(Panicum_virgatum_Pavir.8NG104300:0.106609,(Digitaria_exilis_H_Dex8B-001548.1:0.123567,Setaria_viridis_SEVIR_8G145701v2:0.108319)n2:0.0352755)n1:0.0650336)n0;
```
