## Supplementary Dataset S1 for "Gene turnover and contingency facilitated the repeated evolution of C_4_ photosynthesis in grasses": OG0040075_tree.txt

```
((Dichantelium_oligosantes_H_DolKV775285.1000004.1:0.0703327,Echinocloa_haploclada_eh_chr2.4025:0.103091)n1:0.0904975,(Digitaria_exilis_H_Dex5A-002718.1:0.0316054,Digitaria_exilis_H_Dex5B-002752.1:0.0294156)n2:0.0904975)n0;
```
