## Supplementary Dataset S1 for "Gene turnover and contingency facilitated the repeated evolution of C_4_ photosynthesis in grasses": OG0040076_tree.txt

```
(Dichantelium_oligosantes_H_DolKV778305.1000001.1:0.0202579,(Dichantelium_oligosantes_H_DolKV778557.1000002.1:0.0345773,(Dichantelium_oligosantes_H_DolKV775355.1000001.1:0.154603,Dichantelium_oligosantes_H_DolKV780120.1000004.1:0.0212659)n2:0.0217986)n1:0.0202579)n0;
```
