## Supplementary Dataset S1 for "Gene turnover and contingency facilitated the repeated evolution of C_4_ photosynthesis in grasses": OG0040077_tree.txt

```
(Sorghum_bicolor_SORBI_3004G066100:0.170125,(Urochloa_fusta_Urofu.9G136300:0.0553936,(Setaria_viridis_SEVIR_9G136200v2:0.0730829,Dichantelium_oligosantes_H_DolKV775492.1000003.1:0.0915236)n2:0.0237256)n1:0.170125)n0;
```
