## Supplementary Dataset S1 for "Gene turnover and contingency facilitated the repeated evolution of C_4_ photosynthesis in grasses": OG0040078_tree.txt

```
(Dichantelium_oligosantes_H_DolKV775601.1000009.1:0.0732101,(Panicum_virgatum_Pavir.6NG250700:0.152324,(Setaria_viridis_SEVIR_3G263200v2:0.1063,Urochloa_fusta_Urofu.3G303600:0.0840485)n2:0.0341343)n1:0.0732101)n0;
```
