## Supplementary Dataset S1 for "Gene turnover and contingency facilitated the repeated evolution of C_4_ photosynthesis in grasses": OG0040079_tree.txt

```
((Echinocloa_haploclada_eh_chr9.1192:0.146077,Dichantelium_oligosantes_H_DolKV775638.1000003.1:0.12029)n1:0.0138013,(Setaria_viridis_SEVIR_7G105732v2:0.0884184,Urochloa_fusta_Urofu.7G122400:0.101144)n2:0.0138013)n0;
```
