## Supplementary Dataset S1 for "Gene turnover and contingency facilitated the repeated evolution of C_4_ photosynthesis in grasses": OG0040080_tree.txt

```
((Stipagrostis_hirtigluma_H_Shi_ptg000009l_000371.1:0,Stipagrostis_hirtigluma_H_Shi_ptg000083l_000304.1:0)n1:0.19667,(Dichantelium_oligosantes_H_DolKV775676.1000012.1:0.0941319,Urochloa_fusta_Urofu.9G317100:0.116802)n2:0.19667)n0;
```
