## Supplementary Dataset S1 for "Gene turnover and contingency facilitated the repeated evolution of C_4_ photosynthesis in grasses": OG0040081_tree.txt

```
(Stipagrostis_hirtigluma_H_Shi_ptg000046l_000981.1:0.118967,(Phragmites_australis_Phragmites_australis_PaChr23_18229315_18231534_evm.model.PaChr23.628_1_CDS_4362435143_6976:0.138014,(Dichantelium_oligosantes_H_DolKV775831.1000004.1:0.0890117,Panicum_virgatum_Pavir.3KG273200:0.107675)n2:0.183899)n1:0.118967)n0;
```
