## Supplementary Dataset S1 for "Gene turnover and contingency facilitated the repeated evolution of C_4_ photosynthesis in grasses": OG0040082_tree.txt

```
(Dichantelium_oligosantes_H_DolKV775976.1000017.1:0.163755,(Panicum_virgatum_Pavir.J617000:0.0164263,(Panicum_virgatum_Pavir.3KG197600:0.00246011,Panicum_virgatum_Pavir.3KG198900:6e-09)n2:0.0391582)n1:0.163755)n0;
```
