## Supplementary Dataset S1 for "Gene turnover and contingency facilitated the repeated evolution of C_4_ photosynthesis in grasses": OG0040083_tree.txt

```
(Dichantelium_oligosantes_H_DolKV775976.1000016.1:0.150686,(Digitaria_exilis_H_Dex3A-003551.1:0.14296,(Digitaria_radicosa_Dra03G0119400:0.0825119,Digitaria_radicosa_Dra03G0119500:0.0771227)n2:0.00856918)n1:0.0624021)n0;
```
