## Supplementary Dataset S1 for "Gene turnover and contingency facilitated the repeated evolution of C_4_ photosynthesis in grasses": OG0040084_tree.txt

```
(Dichantelium_oligosantes_H_DolKV776072.1000007.1:0.0322483,(Digitaria_radicosa_Dra02G0017300:0.248428,(Panicum_virgatum_Pavir.8NG211500:0.0861552,Urochloa_fusta_Urofu.9G587100:0.0276252)n2:0.00656375)n1:0.0322483)n0;
```
