## Supplementary Dataset S1 for "Gene turnover and contingency facilitated the repeated evolution of C_4_ photosynthesis in grasses": OG0040085_tree.txt

```
((Echinocloa_haploclada_eh_chr9.478:0.197713,Digitaria_exilis_H_Dex7A-002723.1:0.100204)n1:0.0252627,(Dichantelium_oligosantes_H_DolKV776087.1000003.1:0.0652974,Panicum_virgatum_Pavir.7NG044700:0.116147)n2:0.0252627)n0;
```
