## Supplementary Dataset S1 for "Gene turnover and contingency facilitated the repeated evolution of C_4_ photosynthesis in grasses": OG0040086_tree.txt

```
(Dichantelium_oligosantes_H_DolKV777242.1000006.1:0.274084,(Dichantelium_oligosantes_H_DolKV777242.1000007.1:0.379438,(Dichantelium_oligosantes_H_DolKV776237.1000001.1:0.0506785,Dichantelium_oligosantes_H_DolKV777184.1000002.1:0.0747167)n2:0.401931)n1:0.274084)n0;
```
