## Supplementary Dataset S1 for "Gene turnover and contingency facilitated the repeated evolution of C_4_ photosynthesis in grasses": OG0040087_tree.txt

```
(Dichantelium_oligosantes_H_DolKV776246.1000007.1:0.177273,(Eragrostis_curvula_EJB05_11827:0.140856,(Eleusine_coracana_ELECO.r07.7BG0603540:0.153514,Eleusine_coracana_ELECO.r07.7AG0572100:0.105665)n2:0.0117405)n1:0.0391973)n0;
```
