## Supplementary Dataset S1 for "Gene turnover and contingency facilitated the repeated evolution of C_4_ photosynthesis in grasses": OG0040088_tree.txt

```
((Panicum_virgatum_Pavir.5KG299700:0.320043,Dichantelium_oligosantes_H_DolKV776273.1000002.1:0.296113)n1:0.129258,(Hordeum_spontaneum_WB01_006610_0096762:0.00423814,Hordeum_vulgareMorex_HORVU.MOREX.r3.4HG0414430:0.00133571)n2:0.129258)n0;
```
