## Supplementary Dataset S1 for "Gene turnover and contingency facilitated the repeated evolution of C_4_ photosynthesis in grasses": OG0040089_tree.txt

```
((Stipagrostis_hirtigluma_H_Shi_ptg000013l_000065.1:0.0905298,Stipagrostis_hirtigluma_H_Shi_ptg000013l_000067.1:0.0517667)n1:0.143778,(Sorghum_bicolor_SORBI_3001G245400:0.434001,Dichantelium_oligosantes_H_DolKV776333.1000001.1:0.164243)n2:0.143778)n0;
```
