## Supplementary Dataset S1 for "Gene turnover and contingency facilitated the repeated evolution of C_4_ photosynthesis in grasses": OG0040090_tree.txt

```
((Dichantelium_oligosantes_H_DolKV782997.1000013.1:0.254886,Dichantelium_oligosantes_H_DolKV776399.1000007.1:0.0735266)n1:0.0600705,(Digitaria_exilis_H_Dex3A-003657.1:0.00776869,Digitaria_exilis_H_Dex3B-003676.1:0.00957334)n2:0.0600705)n0;
```
