## Supplementary Dataset S1 for "Gene turnover and contingency facilitated the repeated evolution of C_4_ photosynthesis in grasses": OG0040091_tree.txt

```
(Dichantelium_oligosantes_H_DolKV776515.1000007.1:0.0711261,(Digitaria_exilis_H_Dex2B-000418.1:0.441704,(Digitaria_exilis_H_Dex2A-000454.1:0.104178,Digitaria_exilis_H_Dex2B-000419.1:0.110365)n2:0.074791)n1:0.0711261)n0;
```
