## Supplementary Dataset S1 for "Gene turnover and contingency facilitated the repeated evolution of C_4_ photosynthesis in grasses": OG0040092_tree.txt

```
((Zizania_latifolia_GWHTBFHI000010:0.502794,Dichantelium_oligosantes_H_DolKV776632.1000008.1:0.407046)n1:0.133952,(Juncus_effusus_H_Juncus_Jeff_scaffold_3_000652.1:0.0297859,Juncus_effusus_H_Juncus_Jeff_scaffold_10_000305.1:0.0169855)n2:0.133952)n0;
```
