## Supplementary Dataset S1 for "Gene turnover and contingency facilitated the repeated evolution of C_4_ photosynthesis in grasses": OG0040093_tree.txt

```
(Setaria_viridis_SEVIR_1G163200v2:0.109027,(Dichantelium_oligosantes_H_DolKV776676.1000003.1:0.0737725,(Echinocloa_haploclada_eh_chr7.1683:0.0385281,Echinocloa_haploclada_eh_chr7.1677:0.0294256)n2:0.109182)n1:0.109027)n0;
```
