## Supplementary Dataset S1 for "Gene turnover and contingency facilitated the repeated evolution of C_4_ photosynthesis in grasses": OG0040094_tree.txt

```
(Dichantelium_oligosantes_H_DolKV776883.1000003.1:0.19669,(Stipagrostis_hirtigluma_H_Shi_ptg000082l_000200.1:0.005061,(Stipagrostis_hirtigluma_H_Shi_ptg000002l_000657.1:0.00979741,Stipagrostis_hirtigluma_H_Shi_ptg000072l_000131.1:0.00581078)n2:0.0152763)n1:0.19669)n0;
```
