## Supplementary Dataset S1 for "Gene turnover and contingency facilitated the repeated evolution of C_4_ photosynthesis in grasses": OG0040095_tree.txt

```
(Dichantelium_oligosantes_H_DolKV777021.1000002.1:2.5e-09,(Dichantelium_oligosantes_H_DolKV777021.1000003.1:0.0577022,(Dichantelium_oligosantes_H_DolKV777021.1000004.1:0.337166,Dichantelium_oligosantes_H_DolKV781442.1000005.1:0.409784)n2:0.439901)n1:2.5e-09)n0;
```
