## Supplementary Dataset S1 for "Gene turnover and contingency facilitated the repeated evolution of C_4_ photosynthesis in grasses": OG0040096_tree.txt

```
((Dichantelium_oligosantes_H_DolKV777021.1000017.1:0.0910437,Dichantelium_oligosantes_H_DolKV777021.1000016.1:0.0678443)n1:0.0274796,(Setaria_viridis_SEVIR_2G326400v2:0.0746025,Urochloa_fusta_Urofu.2G326500:0.107375)n2:0.0274796)n0;
```
