## Supplementary Dataset S1 for "Gene turnover and contingency facilitated the repeated evolution of C_4_ photosynthesis in grasses": OG0040097_tree.txt

```
(Dichantelium_oligosantes_H_DolKV777087.1000005.1:0.0660134,(Panicum_hallii_Pahal.2G403100:0.0189038,(Panicum_virgatum_Pavir.2KG470400:0,Panicum_virgatum_Pavir.2KG477700:0)n2:0.0174986)n1:0.0660134)n0;
```
