## Supplementary Dataset S1 for "Gene turnover and contingency facilitated the repeated evolution of C_4_ photosynthesis in grasses": OG0040098_tree.txt

```
(Dichantelium_oligosantes_H_DolKV781043.1000002.1:0.2877,(Dichantelium_oligosantes_H_DolKV777785.1000001.1:0.443615,(Dichantelium_oligosantes_H_DolKV777187.1000009.1:0.0646472,Dichantelium_oligosantes_H_DolKV777231.1000014.1:0.0753698)n2:0.1676)n1:0.2877)n0;
```
