## Supplementary Dataset S1 for "Gene turnover and contingency facilitated the repeated evolution of C_4_ photosynthesis in grasses": OG0040099_tree.txt

```
(Dichantelium_oligosantes_H_DolKV777279.1000003.1:0.0738817,(Panicum_virgatum_Pavir.3KG277100:0.0311085,(Panicum_virgatum_Pavir.J626600:0.45685,Panicum_virgatum_Pavir.8KG251100:0.0963202)n2:0.176024)n1:0.0738817)n0;
```
