## Supplementary Dataset S1 for "Gene turnover and contingency facilitated the repeated evolution of C_4_ photosynthesis in grasses": OG0040100_tree.txt

```
(Eragrostis_curvula_EJB05_25238:0.134874,(Digitaria_exilis_H_Dex2B-000610.1:0.202936,(Dichantelium_oligosantes_H_DolKV777360.1000011.1:0.086488,Echinocloa_haploclada_eh_chr9.2754:0.141863)n2:0.104898)n1:0.134874)n0;
```
