## Supplementary Dataset S1 for "Gene turnover and contingency facilitated the repeated evolution of C_4_ photosynthesis in grasses": OG0040101_tree.txt

```
(Dichantelium_oligosantes_H_DolKV777554.1000020.1:0.103286,(Panicum_hallii_Pahal.1G050400:0.0456571,(Panicum_virgatum_Pavir.1KG071800:0.0354786,Panicum_virgatum_Pavir.1NG064200:0.0371993)n2:0.0233305)n1:0.103286)n0;
```
