## Supplementary Dataset S1 for "Gene turnover and contingency facilitated the repeated evolution of C_4_ photosynthesis in grasses": OG0040102_tree.txt

```
(Dichantelium_oligosantes_H_DolKV777665.1000006.1:0.0299557,(Dichantelium_oligosantes_H_DolKV780587.1000002.1:0.0472346,(Dichantelium_oligosantes_H_DolKV783976.1000001.1:0.604052,Dichantelium_oligosantes_H_DolKV780742.1000012.1:0.196428)n2:0.121748)n1:0.0299557)n0;
```
