## Supplementary Dataset S1 for "Gene turnover and contingency facilitated the repeated evolution of C_4_ photosynthesis in grasses": OG0040103_tree.txt

```
(Streptochaeta_angustifolia_strangu_025119:0.0815609,(Dichantelium_oligosantes_H_DolKV777776.1000003.1:0.0524376,(Digitaria_exilis_H_Dex8A-000572.1:0.00660777,Digitaria_exilis_H_Dex8B-000525.1:0.00222893)n2:0.0276172)n1:0.0815609)n0;
```
