## Supplementary Dataset S1 for "Gene turnover and contingency facilitated the repeated evolution of C_4_ photosynthesis in grasses": OG0040104_tree.txt

```
(Eleusine_coracana_ELECO.r07.6AG0514480:0.108562,(Dichantelium_oligosantes_H_DolKV777949.1000003.1:0.178973,(Sorghum_bicolor_SORBI_3001G176900:0.055688,Zea_mays_Zm00001eb049650:0.0390294)n2:0.210665)n1:0.108562)n0;
```
