## Supplementary Dataset S1 for "Gene turnover and contingency facilitated the repeated evolution of C_4_ photosynthesis in grasses": OG0040105_tree.txt

```
(Dichantelium_oligosantes_H_DolKV777954.1000009.1:0.104349,(Panicum_virgatum_Pavir.9KG484700:0.186698,(Digitaria_exilis_H_Dex7A-001560.1:0.0240711,Digitaria_exilis_H_Dex7B-001596.1:0.0141652)n2:0.163803)n1:0.104349)n0;
```
