## Supplementary Dataset S1 for "Gene turnover and contingency facilitated the repeated evolution of C_4_ photosynthesis in grasses": OG0040106_tree.txt

```
(Eragrostis_curvula_EJB05_26942:0.115998,(Dichantelium_oligosantes_H_DolKV778205.1000001.1:0.217066,(Digitaria_radicosa_Dra08G0153000:5e-09,Digitaria_radicosa_Dra08G0153000.2:5e-09)n2:0.241722)n1:0.115998)n0;
```
