## Supplementary Dataset S1 for "Gene turnover and contingency facilitated the repeated evolution of C_4_ photosynthesis in grasses": OG0040107_tree.txt

```
(Dichantelium_oligosantes_H_DolKV778294.1000003.1:0.209083,(Panicum_virgatum_Pavir.3KG010900:0.0229897,(Panicum_virgatum_Pavir.8NG037300:0.0391027,Panicum_virgatum_Pavir.8KG012600:0.0271976)n2:0.0123871)n1:0.209083)n0;
```
