## Supplementary Dataset S1 for "Gene turnover and contingency facilitated the repeated evolution of C_4_ photosynthesis in grasses": OG0040108_tree.txt

```
((Panicum_hallii_Pahal.5G059200:0.0605639,Panicum_virgatum_Pavir.J044800:0.0789192)n1:0.0774841,(Echinocloa_haploclada_eh_chr2.4327:0.484488,Dichantelium_oligosantes_H_DolKV778387.1000010.1:0.154559)n2:0.0774841)n0;
```
