## Supplementary Dataset S1 for "Gene turnover and contingency facilitated the repeated evolution of C_4_ photosynthesis in grasses": OG0040109_tree.txt

```
(Dichantelium_oligosantes_H_DolKV778387.1000011.1:0.103599,(Panicum_hallii_Pahal.5G059100:0.116157,(Panicum_virgatum_Pavir.2KG127000:0.0752949,Panicum_virgatum_Pavir.5KG694900:0.0323267)n2:0.0273572)n1:0.103599)n0;
```
