## Supplementary Dataset S1 for "Gene turnover and contingency facilitated the repeated evolution of C_4_ photosynthesis in grasses": OG0040110_tree.txt

```
((Eragrostis_curvula_EJB05_19052:0.208093,Eragrostis_curvula_EJB05_19051:0.0220617)n1:0.038713,(Phragmites_australis_Phragmites_australis_PaChr18_3925434_3926143_evm.model.PaChr18.150_1_CDS_4362407749_39709:0.374285,Dichantelium_oligosantes_H_DolKV778398.1000009.1:0.0786776)n2:0.038713)n0;
```
