## Supplementary Dataset S1 for "Gene turnover and contingency facilitated the repeated evolution of C_4_ photosynthesis in grasses": OG0040111_tree.txt

```
(Dichantelium_oligosantes_H_DolKV778577.1000012.1:0.131798,(Panicum_virgatum_Pavir.7KG314800:0.149624,(Panicum_hallii_Pahal.2G111900:0.689557,Urochloa_fusta_Urofu.7G248500:0.234825)n2:0.103726)n1:0.131798)n0;
```
