## Supplementary Dataset S1 for "Gene turnover and contingency facilitated the repeated evolution of C_4_ photosynthesis in grasses": OG0040112_tree.txt

```
((Echinocloa_haploclada_eh_chr6.475:0.119286,Panicum_virgatum_Pavir.7KG111900:0.0929016)n1:0.0140348,(Dichantelium_oligosantes_H_DolKV778699.1000002.1:0.142802,Setaria_viridis_SEVIR_4G277202v2:0.0894079)n2:0.0140348)n0;
```
