## Supplementary Dataset S1 for "Gene turnover and contingency facilitated the repeated evolution of C_4_ photosynthesis in grasses": OG0040113_tree.txt

```
(Dichantelium_oligosantes_H_DolKV778865.1000002.1:0.104704,(Setaria_viridis_SEVIR_6G088100v2:0.0796466,(Panicum_hallii_Pahal.6G012800:0.0244399,Panicum_virgatum_Pavir.6NG014500:0.0624561)n2:0.0247204)n1:0.104704)n0;
```
