## Supplementary Dataset S1 for "Gene turnover and contingency facilitated the repeated evolution of C_4_ photosynthesis in grasses": OG0040114_tree.txt

```
(Dichantelium_oligosantes_H_DolKV779387.1000005.1:0.0946562,(Setaria_viridis_SEVIR_6G031300v2:0.0124326,(Setaria_viridis_SEVIR_6G031728v2:5e-09,Setaria_viridis_SEVIR_6G031900v2:5e-09)n2:0.00690963)n1:0.0946562)n0;
```
