## Supplementary Dataset S1 for "Gene turnover and contingency facilitated the repeated evolution of C_4_ photosynthesis in grasses": OG0040115_tree.txt

```
(Dichantelium_oligosantes_H_DolKV779449.1000001.1:0.0702682,(Digitaria_radicosa_Dra09G0398800:0.273452,(Digitaria_exilis_H_Dex2B-000145.1:0.0520183,Digitaria_exilis_H_Dex2A-000155.1:0.055142)n2:0.261913)n1:0.0702682)n0;
```
