## Supplementary Dataset S1 for "Gene turnover and contingency facilitated the repeated evolution of C_4_ photosynthesis in grasses": OG0040116_tree.txt

```
(Dichantelium_oligosantes_H_DolKV779642.1000009.1:0.0590606,(Streptochaeta_angustifolia_strangu_040846:0.858115,(Streptochaeta_angustifolia_strangu_040845:0.0464457,Streptochaeta_angustifolia_strangu_024673:0.0294421)n2:0.0360239)n1:0.0590606)n0;
```
