## Supplementary Dataset S1 for "Gene turnover and contingency facilitated the repeated evolution of C_4_ photosynthesis in grasses": OG0040117_tree.txt

```
(Dichantelium_oligosantes_H_DolKV780132.1000015.1:0.213782,(Sorghum_bicolor_SORBI_3004G076600:0.0103406,(Sorghum_bicolor_SORBI_3004G076400:0.0317226,Sorghum_bicolor_SORBI_3004G076666:0.00586259)n2:0.00704921)n1:0.213782)n0;
```
