## Supplementary Dataset S1 for "Gene turnover and contingency facilitated the repeated evolution of C_4_ photosynthesis in grasses": OG0040118_tree.txt

```
(Dichantelium_oligosantes_H_DolKV780859.1000002.1:0.151558,(Panicum_virgatum_Pavir.6KG240600:0.184502,(Panicum_virgatum_Pavir.6KG240400:0.00565917,Panicum_virgatum_Pavir.6KG040300:0.00731194)n2:0.100273)n1:0.151558)n0;
```
