## Supplementary Dataset S1 for "Gene turnover and contingency facilitated the repeated evolution of C_4_ photosynthesis in grasses": OG0040119_tree.txt

```
(Dichantelium_oligosantes_H_DolKV780898.1000014.1:0.0652656,(Setaria_viridis_SEVIR_8G065600v2:0.092176,(Panicum_virgatum_Pavir.8KG087300:0.0549233,Panicum_virgatum_Pavir.8NG090200:0.0567156)n2:0.0528572)n1:0.0652656)n0;
```
