## Supplementary Dataset S1 for "Gene turnover and contingency facilitated the repeated evolution of C_4_ photosynthesis in grasses": OG0040120_tree.txt

```
(Echinocloa_haploclada_eh_chr1.3021:0.111752,(Dichantelium_oligosantes_H_DolKV780898.1000008.1:0.0717176,(Dichantelium_oligosantes_H_DolKV780898.1000013.1:0.0577058,Dichantelium_oligosantes_H_DolKV780898.1000012.1:0.0451791)n2:0.0335177)n1:0.111752)n0;
```
