## Supplementary Dataset S1 for "Gene turnover and contingency facilitated the repeated evolution of C_4_ photosynthesis in grasses": OG0040121_tree.txt

```
(Dichantelium_oligosantes_H_DolKV781154.1000005.1:0.189457,(Eragrostis_curvula_EJB05_40612:0.0407663,(Eragrostis_curvula_EJB05_40554:0.0257321,Eragrostis_curvula_EJB05_40617:0.0120117)n2:0.0164828)n1:0.189457)n0;
```
