## Supplementary Dataset S1 for "Gene turnover and contingency facilitated the repeated evolution of C_4_ photosynthesis in grasses": OG0040122_tree.txt

```
(Zizania_latifolia_GWHTBFHI031143:0.185539,(Echinocloa_haploclada_eh_chr5.3098:0.059041,(Setaria_viridis_SEVIR_3G258600v2:0.0696931,Dichantelium_oligosantes_H_DolKV781353.1000005.1:0.0649844)n2:0.0549499)n1:0.185539)n0;
```
