## Supplementary Dataset S1 for "Gene turnover and contingency facilitated the repeated evolution of C_4_ photosynthesis in grasses": OG0040123_tree.txt

```
(Dichantelium_oligosantes_H_DolKV781465.1000005.1:0.0598616,(Digitaria_exilis_H_Dex2A-002879.1:0.312361,(Digitaria_exilis_H_Dex2B-002821.1:0.0436852,Digitaria_exilis_H_Dex2A-002883.1:0.0200156)n2:0.0373365)n1:0.0598616)n0;
```
