## Supplementary Dataset S1 for "Gene turnover and contingency facilitated the repeated evolution of C_4_ photosynthesis in grasses": OG0040124_tree.txt

```
(Dichantelium_oligosantes_H_DolKV781998.1000001.1:0.109079,(Digitaria_exilis_H_Dex6B-000323.1:0.056828,(Digitaria_exilis_H_Dex6A-000341.1:0.05168,Digitaria_exilis_H_Dex6B-000322.1:0.0559575)n2:0.0217796)n1:0.109079)n0;
```
