## Supplementary Dataset S1 for "Gene turnover and contingency facilitated the repeated evolution of C_4_ photosynthesis in grasses": OG0040125_tree.txt

```
(Juncus_effusus_H_Juncus_Jeff_scaffold_1_001294.1:0.266677,(Stipagrostis_hirtigluma_H_Shi_ptg000050l_000893.1:0.0896024,(Dichantelium_oligosantes_H_DolKV782043.1000003.1:0.136039,Dichantelium_oligosantes_H_DolKV782043.1000004.1:0.0926099)n2:0.01029)n1:0.0649809)n0;
```
