## Supplementary Dataset S1 for "Gene turnover and contingency facilitated the repeated evolution of C_4_ photosynthesis in grasses": OG0040126_tree.txt

```
(Dichantelium_oligosantes_H_DolKV782110.1000001.1:0.110427,(Setaria_viridis_SEVIR_8G246100v2:0.127829,(Setaria_viridis_SEVIR_4G210200v2:0.00783165,Setaria_viridis_SEVIR_8G246200v2:0.0235926)n2:0.0375708)n1:0.110427)n0;
```
