## Supplementary Dataset S1 for "Gene turnover and contingency facilitated the repeated evolution of C_4_ photosynthesis in grasses": OG0040127_tree.txt

```
(Digitaria_exilis_H_Dex1A-000002.1:0,(Digitaria_exilis_H_Dex1A-003610.1:0,Digitaria_exilis_H_DexUA-004419.1:0,Digitaria_exilis_H_Dex1B-003536.1:0.00435808)n1:0)n0;
```
