## Supplementary Dataset S1 for "Gene turnover and contingency facilitated the repeated evolution of C_4_ photosynthesis in grasses": OG0040128_tree.txt

```
(Setaria_viridis_SEVIR_1G116700v2:0.128163,((Digitaria_exilis_H_Dex1A-003556.1:0,Digitaria_exilis_H_Dex1B-003478.1:0)n2:0.0312998,Digitaria_exilis_H_DexUA-003659.1:0.0435597)n1:0.128163)n0;
```
