## Supplementary Dataset S1 for "Gene turnover and contingency facilitated the repeated evolution of C_4_ photosynthesis in grasses": OG0040129_tree.txt

```
(Sorghum_bicolor_SORBI_3001G064000:0.212493,(Panicum_virgatum_Pavir.1NG051600:0.0819418,(Digitaria_exilis_H_Dex1A-003540.1:0.0240162,Digitaria_exilis_H_Dex1B-000083.1:0.0264382)n2:0.108688)n1:0.212493)n0;
```
