## Supplementary Dataset S1 for "Gene turnover and contingency facilitated the repeated evolution of C_4_ photosynthesis in grasses": OG0040130_tree.txt

```
(Phragmites_australis_Phragmites_australis_PaChr6_8358303_8363464_evm.model.PaChr6.653_1_CDS_4362470512_15103:0.185389,(Echinocloa_haploclada_eh_chr7.188:0.0794574,(Digitaria_exilis_H_Dex1A-000130.1:0.229834,Digitaria_exilis_H_Dex1A-000131.1:0.325365)n2:0.0361516)n1:0.116297)n0;
```
