## Supplementary Dataset S1 for "Gene turnover and contingency facilitated the repeated evolution of C_4_ photosynthesis in grasses": OG0040131_tree.txt

```
(Digitaria_exilis_H_Dex6A-001532.1:0.340028,(Digitaria_exilis_H_Dex1A-003448.1:0.0702003,(Digitaria_exilis_H_Dex6A-001469.1:0,Digitaria_exilis_H_Dex6B-001418.1:0)n2:0.120939)n1:0.340028)n0;
```
