## Supplementary Dataset S1 for "Gene turnover and contingency facilitated the repeated evolution of C_4_ photosynthesis in grasses": OG0040132_tree.txt

```
(Oryza_sativa_LOC_Os05g12100:0.32148,(Digitaria_radicosa_Dra01G0030300:0.292466,(Digitaria_exilis_H_DexUA-004918.1:0.120421,Digitaria_exilis_H_Dex1A-000220.1:0.0576946)n2:0.00641051)n1:0.117699)n0;
```
