## Supplementary Dataset S1 for "Gene turnover and contingency facilitated the repeated evolution of C_4_ photosynthesis in grasses": OG0040133_tree.txt

```
(Digitaria_exilis_H_Dex1A-000318.1:0.00755339,(Digitaria_exilis_H_Dex1B-000304.1:0.0207043,(Digitaria_exilis_H_Dex5A-004342.1:0.0228173,Digitaria_exilis_H_Dex5B-000322.1:0.0190283)n2:0.206901)n1:0.00755339)n0;
```
