## Supplementary Dataset S1 for "Gene turnover and contingency facilitated the repeated evolution of C_4_ photosynthesis in grasses": OG0040134_tree.txt

```
(Echinocloa_haploclada_eh_chr7.591:0.0960025,(Digitaria_radicosa_Dra01G0047100:0.12308,(Digitaria_exilis_H_Dex1A-003280.1:0.063168,Digitaria_exilis_H_DexUA-003461.1:0.0391043)n2:0.0505274)n1:0.0960025)n0;
```
