## Supplementary Dataset S1 for "Gene turnover and contingency facilitated the repeated evolution of C_4_ photosynthesis in grasses": OG0040135_tree.txt

```
(Digitaria_exilis_H_Dex1A-003217.1:0.0123657,(Digitaria_exilis_H_Dex5B-001224.1:0.047048,(Digitaria_exilis_H_Dex3B-002762.1:0.0355505,Digitaria_exilis_H_Dex7B-002865.1:0.0594651)n2:0.00783682)n1:0.0123657)n0;
```
