## Supplementary Dataset S1 for "Gene turnover and contingency facilitated the repeated evolution of C_4_ photosynthesis in grasses": OG0040136_tree.txt

```
((Digitaria_radicosa_Dra01G0060300:6e-09,Digitaria_radicosa_Dra01G0060300.2:5e-09)n1:0.120814,(Digitaria_exilis_H_Dex1A-003214.1:0.00283079,Digitaria_exilis_H_Dex1B-003148.1:0.0154621)n2:0.120814)n0;
```
