## Supplementary Dataset S1 for "Gene turnover and contingency facilitated the repeated evolution of C_4_ photosynthesis in grasses": OG0040137_tree.txt

```
(Eragrostis_curvula_EJB05_19415:0.0930114,(Panicum_hallii_Pahal.9G123400:0.0352754,(Digitaria_exilis_H_Dex1A-000447.1:0.0850017,Urochloa_fusta_Urofu.3G237800:0.030975)n2:0.0180503)n1:0.0930114)n0;
```
