## Supplementary Dataset S1 for "Gene turnover and contingency facilitated the repeated evolution of C_4_ photosynthesis in grasses": OG0040138_tree.txt

```
(Digitaria_exilis_H_DexUA-000047.1:0.405636,(Digitaria_exilis_H_DexUA-002283.1:0.0953234,(Digitaria_exilis_H_Dex1A-000484.1:0.0492781,Digitaria_exilis_H_Dex5A-000311.1:0.0810883)n2:0.120946)n1:0.405636)n0;
```
