## Supplementary Dataset S1 for "Gene turnover and contingency facilitated the repeated evolution of C_4_ photosynthesis in grasses": OG0040139_tree.txt

```
(Digitaria_exilis_H_Dex6A-002031.1:0.0114389,(Digitaria_exilis_H_Dex7B-000019.1:0.0241548,(Digitaria_exilis_H_Dex1A-000487.1:0.0721804,Digitaria_exilis_H_Dex1B-000463.1:0.0395256)n2:0.183683)n1:0.0114389)n0;
```
