## Supplementary Dataset S1 for "Gene turnover and contingency facilitated the repeated evolution of C_4_ photosynthesis in grasses": OG0040140_tree.txt

```
(Digitaria_exilis_H_Dex1A-002938.1:0,(Digitaria_exilis_H_Dex1B-000632.1:0,Digitaria_exilis_H_DexUA-004301.1:0,Digitaria_exilis_H_DexUA-004679.1:0.129969)n1:0)n0;
```
