## Supplementary Dataset S1 for "Gene turnover and contingency facilitated the repeated evolution of C_4_ photosynthesis in grasses": OG0040141_tree.txt

```
(Digitaria_exilis_H_Dex1A-000663.1:0.00618769,(Digitaria_exilis_H_Dex1B-002879.1:0.0123361,(Digitaria_exilis_H_Dex1A-000664.1:0.0316227,Digitaria_exilis_H_Dex1B-002880.1:0.0257141)n2:0.109236)n1:0.00618769)n0;
```
