## Supplementary Dataset S1 for "Gene turnover and contingency facilitated the repeated evolution of C_4_ photosynthesis in grasses": OG0040142_tree.txt

```
(Digitaria_exilis_H_Dex4A-002770.1:0,(Digitaria_exilis_H_Dex4B-002712.1:0,(Digitaria_exilis_H_Dex1A-000694.1:0.0130227,Digitaria_exilis_H_Dex1B-000882.1:0.00774683)n2:0.170754)n1:0)n0;
```
