## Supplementary Dataset S1 for "Gene turnover and contingency facilitated the repeated evolution of C_4_ photosynthesis in grasses": OG0040143_tree.txt

```
(Digitaria_radicosa_Dra09G0211800:0.0878701,(Digitaria_exilis_H_Dex1A-002845.1:0.0396547,(Digitaria_exilis_H_Dex1A-002844.1:0.0321096,Digitaria_exilis_H_Dex1B-002787.1:5e-09)n2:0.0153886)n1:0.0878701)n0;
```
