## Supplementary Dataset S1 for "Gene turnover and contingency facilitated the repeated evolution of C_4_ photosynthesis in grasses": OG0040144_tree.txt

```
((Echinocloa_haploclada_eh_chr1.3038:0.626937,Echinocloa_haploclada_eh_chr1.3037:0.106328)n1:0.0783615,(Digitaria_exilis_H_Dex1A-002739.1:0.0875562,Digitaria_radicosa_Dra01G0141700:0.0360764)n2:0.0783615)n0;
```
