## Supplementary Dataset S1 for "Gene turnover and contingency facilitated the repeated evolution of C_4_ photosynthesis in grasses": OG0040145_tree.txt

```
((Digitaria_exilis_H_Dex1A-002729.1:0.0157614,Digitaria_exilis_H_Dex1B-002681.1:0.0210375)n1:0.0506508,(Setaria_viridis_SEVIR_2G152700v2:0.0620864,Urochloa_fusta_Urofu.2G140600:0.0871671)n2:0.0506508)n0;
```
