## Supplementary Dataset S1 for "Gene turnover and contingency facilitated the repeated evolution of C_4_ photosynthesis in grasses": OG0040146_tree.txt

```
((Urochloa_fusta_Urofu.1G234400:0.128773,Setaria_viridis_SEVIR_1G212250v2:0.103752)n1:0.0488342,(Digitaria_exilis_H_Dex1A-001005.1:0.0327812,Digitaria_exilis_H_Dex1B-000942.1:0.0364813)n2:0.0488342)n0;
```
