## Supplementary Dataset S1 for "Gene turnover and contingency facilitated the repeated evolution of C_4_ photosynthesis in grasses": OG0040147_tree.txt

```
(Digitaria_exilis_H_Dex1A-001050.1:0.0286904,(Digitaria_exilis_H_Dex1B-000980.1:0.121196,(Digitaria_exilis_H_Dex1A-001049.1:0.0561963,Digitaria_exilis_H_Dex1B-000979.1:0.0792064)n2:0.596082)n1:0.0286904)n0;
```
