## Supplementary Dataset S1 for "Gene turnover and contingency facilitated the repeated evolution of C_4_ photosynthesis in grasses": OG0040148_tree.txt

```
(Setaria_viridis_SEVIR_1G241700v2:0.0934307,(Digitaria_radicosa_Dra01G0186400:0.0841591,(Digitaria_exilis_H_Dex1A-002468.1:0.0287785,Digitaria_exilis_H_Dex1B-002422.1:0.016441)n2:0.14047)n1:0.0934307)n0;
```
