## Supplementary Dataset S1 for "Gene turnover and contingency facilitated the repeated evolution of C_4_ photosynthesis in grasses": OG0040149_tree.txt

```
(Urochloa_fusta_Urofu.1G364900:0.0695229,(Digitaria_radicosa_Dra01G0254500:0.107435,(Digitaria_exilis_H_Dex1A-001503.1:0.0130553,Digitaria_exilis_H_Dex1B-001431.1:0.0237658)n2:0.135479)n1:0.0695229)n0;
```
