## Supplementary Dataset S1 for "Gene turnover and contingency facilitated the repeated evolution of C_4_ photosynthesis in grasses": OG0040150_tree.txt

```
(Panicum_virgatum_Pavir.1KG508400:0.0111422,(Digitaria_exilis_H_Dex1B-002066.1:0.0644095,(Digitaria_exilis_H_Dex1A-001990.1:0.0262873,Digitaria_exilis_H_Dex1B-001443.1:0.01851)n2:0.0303749)n1:0.0111422)n0;
```
