## Supplementary Dataset S1 for "Gene turnover and contingency facilitated the repeated evolution of C_4_ photosynthesis in grasses": OG0040151_tree.txt

```
(Digitaria_radicosa_Dra01G0294600:0.14989,(Digitaria_exilis_H_Dex1A-001913.1:0.196511,(Digitaria_exilis_H_Dex1A-001912.1:0.0167936,Digitaria_exilis_H_Dex1B-001863.1:0.00286701)n2:0.0304735)n1:0.14989)n0;
```
