## Supplementary Dataset S1 for "Gene turnover and contingency facilitated the repeated evolution of C_4_ photosynthesis in grasses": OG0040152_tree.txt

```
(Digitaria_exilis_H_Dex6A-000361.1:0.0467373,(Digitaria_exilis_H_Dex7B-001191.1:0.0162576,(Digitaria_exilis_H_Dex4B-001619.1:0.0129756,Digitaria_exilis_H_Dex1B-003521.1:0.0075337)n2:0.0120077)n1:0.0467373)n0;
```
