## Supplementary Dataset S1 for "Gene turnover and contingency facilitated the repeated evolution of C_4_ photosynthesis in grasses": OG0040153_tree.txt

```
(Eragrostis_curvula_EJB05_50572:0.254421,(Digitaria_exilis_H_Dex1B-000105.1:0.156538,(Panicum_virgatum_Pavir.9KG200800:0.0457715,Panicum_virgatum_Pavir.2NG166900:0.00722861)n2:0.13377)n1:0.254421)n0;
```
