## Supplementary Dataset S1 for "Gene turnover and contingency facilitated the repeated evolution of C_4_ photosynthesis in grasses": OG0040154_tree.txt

```
(Digitaria_exilis_H_Dex1B-003123.1:0.127923,(Panicum_hallii_Pahal.4G091500:0.0536973,(Panicum_virgatum_Pavir.4NG188600:0.0209345,Panicum_virgatum_Pavir.J556200:0.0149935)n2:0.046059)n1:0.127923)n0;
```
