## Supplementary Dataset S1 for "Gene turnover and contingency facilitated the repeated evolution of C_4_ photosynthesis in grasses": OG0040155_tree.txt

```
(Sorghum_bicolor_SORBI_3001G413400:0.0572132,(Digitaria_exilis_H_Dex1B-003079.1:0.0989424,(Panicum_virgatum_Pavir.4KG076300:5e-09,Panicum_virgatum_Pavir.4KG078400:0.00173672)n2:0.0283897)n1:0.0572132)n0;
```
