## Supplementary Dataset S1 for "Gene turnover and contingency facilitated the repeated evolution of C_4_ photosynthesis in grasses": OG0040156_tree.txt

```
((Panicum_virgatum_Pavir.7NG206800:0.280777,Setaria_viridis_SEVIR_7G191500v2:0.155492)n1:0.0193159,(Digitaria_exilis_H_Dex1B-002964.1:0.281335,Urochloa_fusta_Urofu.8G195500:0.0746714)n2:0.0193159)n0;
```
