## Supplementary Dataset S1 for "Gene turnover and contingency facilitated the repeated evolution of C_4_ photosynthesis in grasses": OG0040157_tree.txt

```
(Digitaria_exilis_H_Dex9A-003490.1:0.0130783,(Digitaria_exilis_H_Dex9B-003512.1:0.0194451,(Digitaria_exilis_H_DexUA-003482.1:0.181305,Digitaria_exilis_H_Dex1B-002892.1:0.0951491)n2:0.153115)n1:0.0130783)n0;
```
