## Supplementary Dataset S1 for "Gene turnover and contingency facilitated the repeated evolution of C_4_ photosynthesis in grasses": OG0040158_tree.txt

```
(Digitaria_exilis_H_Dex7A-000168.1:0.0246171,(Digitaria_exilis_H_Dex3B-002492.1:0.00598018,(Digitaria_exilis_H_Dex7A-000167.1:0.186862,Digitaria_exilis_H_Dex1B-002796.1:0.00374954)n2:0.00207969)n1:0.0246171)n0;
```
