## Supplementary Dataset S1 for "Gene turnover and contingency facilitated the repeated evolution of C_4_ photosynthesis in grasses": OG0040159_tree.txt

```
(Digitaria_exilis_H_Dex1B-002794.1:0.00422261,(Digitaria_exilis_H_DexUA-003621.1:0.0165987,(Digitaria_exilis_H_DexUA-000517.1:0.0765731,Digitaria_exilis_H_Dex1B-002793.1:0.0164146)n2:0.00346736)n1:0.00422261)n0;
```
