## Supplementary Dataset S1 for "Gene turnover and contingency facilitated the repeated evolution of C_4_ photosynthesis in grasses": OG0040160_tree.txt

```
(Digitaria_exilis_H_Dex2A-001022.1:0.34905,(Digitaria_exilis_H_Dex1B-000752.1:0.0200491,(Digitaria_exilis_H_Dex9A-003587.1:0.0157287,Digitaria_exilis_H_Dex9B-003610.1:0.0125064)n2:0.0162326)n1:0.34905)n0;
```
