## Supplementary Dataset S1 for "Gene turnover and contingency facilitated the repeated evolution of C_4_ photosynthesis in grasses": OG0040161_tree.txt

```
(Echinocloa_haploclada_eh_chr7.2964:0.265689,(Digitaria_exilis_H_Dex1B-002206.1:0.0929993,(Setaria_viridis_SEVIR_4G160300v2:0.427781,Setaria_viridis_SEVIR_1G291000v2:0.13723)n2:0.0152478)n1:0.239489)n0;
```
