## Supplementary Dataset S1 for "Gene turnover and contingency facilitated the repeated evolution of C_4_ photosynthesis in grasses": OG0040162_tree.txt

```
(Digitaria_exilis_H_Dex4A-001948.1:0.00818893,(Digitaria_exilis_H_Dex8A-000329.1:0.0186995,(Digitaria_exilis_H_Dex1B-001392.1:0.203659,Digitaria_exilis_H_Dex1B-001394.1:0.131361)n2:0.346294)n1:0.00818893)n0;
```
