## Supplementary Dataset S1 for "Gene turnover and contingency facilitated the repeated evolution of C_4_ photosynthesis in grasses": OG0040163_tree.txt

```
(Eragrostis_curvula_EJB05_19946:0.171641,(Digitaria_exilis_H_Dex1B-001470.1:0.185809,(Setaria_viridis_SEVIR_1G328000v2:0.0760435,Urochloa_fusta_Urofu.1G357100:0.0699068)n2:0.133204)n1:0.171641)n0;
```
