## Supplementary Dataset S1 for "Gene turnover and contingency facilitated the repeated evolution of C_4_ photosynthesis in grasses": OG0040164_tree.txt

```
(Digitaria_exilis_H_Dex2A-000023.1:0.24351,(Pharus_latifolius_Phala.03G006000.3:5e-09,(Pharus_latifolius_Phala.03G006000:5e-09,Pharus_latifolius_Phala.03G006000.2:5e-09)n2:5e-09)n1:0.24351)n0;
```
