## Supplementary Dataset S1 for "Gene turnover and contingency facilitated the repeated evolution of C_4_ photosynthesis in grasses": OG0040165_tree.txt

```
(Digitaria_exilis_H_Dex2B-003844.1:0.0533896,(Digitaria_exilis_H_DexUA-004223.1:0.0741952,(Digitaria_exilis_H_DexUA-001031.1:0.15418,Digitaria_exilis_H_Dex2A-000054.1:0.126029)n2:0.0434655)n1:0.0533896)n0;
```
