## Supplementary Dataset S1 for "Gene turnover and contingency facilitated the repeated evolution of C_4_ photosynthesis in grasses": OG0040166_tree.txt

```
(Panicum_virgatum_Pavir.2KG186400:0.192909,(Digitaria_exilis_H_DexUA-002522.1:0.0180036,(Digitaria_exilis_H_Dex2A-000115.1:5e-09,Digitaria_exilis_H_Dex2B-000120.1:5e-09)n2:0.00483822)n1:0.192909)n0;
```
