## Supplementary Dataset S1 for "Gene turnover and contingency facilitated the repeated evolution of C_4_ photosynthesis in grasses": OG0040167_tree.txt

```
(Digitaria_exilis_H_Dex6A-000507.1:0.0149407,(Digitaria_exilis_H_Dex7B-000004.1:0.011702,(Digitaria_exilis_H_Dex2A-004360.1:0.0154233,Digitaria_exilis_H_Dex6B-002123.1:0.0134594)n2:0.00215162)n1:0.0149407)n0;
```
