## Supplementary Dataset S1 for "Gene turnover and contingency facilitated the repeated evolution of C_4_ photosynthesis in grasses": OG0040168_tree.txt

```
(Urochloa_fusta_Urofu.2G027500:0.224164,((Digitaria_exilis_H_Dex2A-000160.1:0,Digitaria_exilis_H_Dex2B-000153.1:0)n2:0.15846,Digitaria_exilis_H_DexUA-002717.1:0.126555)n1:0.224164)n0;
```
