## Supplementary Dataset S1 for "Gene turnover and contingency facilitated the repeated evolution of C_4_ photosynthesis in grasses": OG0040169_tree.txt

```
(Digitaria_exilis_H_Dex2A-004327.1:0.00495285,(Digitaria_exilis_H_DexUA-003782.1:0.0039109,(Digitaria_exilis_H_Dex2B-004239.1:0.0346763,Digitaria_exilis_H_DexUA-004239.1:5e-09)n2:0.00272431)n1:0.00495285)n0;
```
