## Supplementary Dataset S1 for "Gene turnover and contingency facilitated the repeated evolution of C_4_ photosynthesis in grasses": OG0040170_tree.txt

```
(Digitaria_exilis_H_Dex2A-004320.1:0,(Digitaria_exilis_H_Dex2B-004229.1:0,(Digitaria_exilis_H_Dex2A-004319.1:0,Digitaria_exilis_H_Dex2B-004228.1:0)n2:0.0963416)n1:0)n0;
```
