## Supplementary Dataset S1 for "Gene turnover and contingency facilitated the repeated evolution of C_4_ photosynthesis in grasses": OG0040171_tree.txt

```
(Panicum_virgatum_Pavir.5KG711400:0.186638,(Digitaria_exilis_H_Dex2A-000242.1:5e-09,(Digitaria_exilis_H_DexUA-003250.1:0.00676689,Digitaria_exilis_H_Dex2B-000224.1:5e-09)n2:0.0139546)n1:0.186638)n0;
```
