## Supplementary Dataset S1 for "Gene turnover and contingency facilitated the repeated evolution of C_4_ photosynthesis in grasses": OG0040172_tree.txt

```
(Digitaria_exilis_H_Dex2A-004260.1:0.0281,(Digitaria_exilis_H_Dex2A-000258.1:0.0149175,(Digitaria_exilis_H_Dex2A-000257.1:0.263667,Digitaria_exilis_H_Dex2B-000236.1:0.00625136)n2:0.0509582)n1:0.0281)n0;
```
