## Supplementary Dataset S1 for "Gene turnover and contingency facilitated the repeated evolution of C_4_ photosynthesis in grasses": OG0040173_tree.txt

```
(Digitaria_exilis_H_Dex2A-000390.1:0.0122821,(Digitaria_exilis_H_Dex2B-000353.1:0.029008,(Digitaria_exilis_H_Dex2A-000388.1:0.0119406,Digitaria_exilis_H_Dex2B-000350.1:0.0213705)n2:0.147919)n1:0.0122821)n0;
```
