## Supplementary Dataset S1 for "Gene turnover and contingency facilitated the repeated evolution of C_4_ photosynthesis in grasses": OG0040174_tree.txt

```
(Digitaria_radicosa_Dra09G0366800:0.0689731,(Digitaria_exilis_H_Dex2B-000361.1:0.0578936,(Digitaria_exilis_H_Dex2B-000360.1:0.0786163,Digitaria_exilis_H_Dex2A-000395.1:0.0177041)n2:0.386181)n1:0.0689731)n0;
```
