## Supplementary Dataset S1 for "Gene turnover and contingency facilitated the repeated evolution of C_4_ photosynthesis in grasses": OG0040175_tree.txt

```
(Setaria_viridis_SEVIR_2G001200v2:0.0481985,(Panicum_hallii_Pahal.2G085600:0.0915258,(Digitaria_exilis_H_Dex2A-000533.1:0.00582274,Digitaria_exilis_H_Dex2B-000486.1:0.0104293)n2:0.231628)n1:0.0481985)n0;
```
