## Supplementary Dataset S1 for "Gene turnover and contingency facilitated the repeated evolution of C_4_ photosynthesis in grasses": OG0040176_tree.txt

```
(Digitaria_exilis_H_Dex2A-003992.1:0.196901,(Eragrostis_curvula_EJB05_14802:0.19804,(Eragrostis_curvula_EJB05_14804:0.170034,Eragrostis_curvula_EJB05_14808:0.0808713)n2:0.0799193)n1:0.196901)n0;
```
