## Supplementary Dataset S1 for "Gene turnover and contingency facilitated the repeated evolution of C_4_ photosynthesis in grasses": OG0040177_tree.txt

```
(Digitaria_exilis_H_Dex2A-000590.1:0.00156132,(Digitaria_exilis_H_Dex2B-000537.1:0.0127933,(Digitaria_exilis_H_Dex2B-004121.1:0.0885261,Digitaria_exilis_H_Dex2B-004120.1:0.0494786)n2:0.0824589)n1:0.00156132)n0;
```
