## Supplementary Dataset S1 for "Gene turnover and contingency facilitated the repeated evolution of C_4_ photosynthesis in grasses": OG0040178_tree.txt

```
(Digitaria_exilis_H_DexUA-004261.1:0.144497,(Digitaria_exilis_H_Dex2A-003950.1:0.193331,(Digitaria_exilis_H_Dex2A-003949.1:0.0889345,Digitaria_exilis_H_Dex3B-001509.1:0.0145528)n2:0.0609782)n1:0.144497)n0;
```
