## Supplementary Dataset S1 for "Gene turnover and contingency facilitated the repeated evolution of C_4_ photosynthesis in grasses": OG0040179_tree.txt

```
(Digitaria_exilis_H_Dex9A-004393.1:0.0144552,((Digitaria_exilis_H_Dex2A-003937.1:0,Digitaria_exilis_H_Dex2B-003889.1:0)n2:0.0174904,Digitaria_exilis_H_Dex2B-000733.1:0.00778715)n1:0.0144552)n0;
```
