## Supplementary Dataset S1 for "Gene turnover and contingency facilitated the repeated evolution of C_4_ photosynthesis in grasses": OG0040180_tree.txt

```
(Digitaria_exilis_H_Dex2A-000672.1:0.0905788,(Digitaria_exilis_H_Dex2B-000620.1:0.0365265,(Digitaria_exilis_H_Dex2A-000674.1:0.0287947,Digitaria_exilis_H_Dex2A-000671.1:0.150377)n2:0.0365293)n1:0.0905788)n0;
```
