## Supplementary Dataset S1 for "Gene turnover and contingency facilitated the repeated evolution of C_4_ photosynthesis in grasses": OG0040181_tree.txt

```
(Digitaria_exilis_H_Dex3A-002748.1:0.00937178,(Digitaria_exilis_H_Dex2A-000842.1:0.00931887,(Digitaria_exilis_H_Dex7B-000297.1:0.0512113,Digitaria_exilis_H_Dex4A-000757.1:0.0187179)n2:8.0859e-05)n1:0.00937178)n0;
```
