## Supplementary Dataset S1 for "Gene turnover and contingency facilitated the repeated evolution of C_4_ photosynthesis in grasses": OG0040182_tree.txt

```
(Digitaria_exilis_H_Dex2B-000807.1:0.0152667,(Digitaria_exilis_H_Dex2A-000894.1:0.0076443,(Digitaria_exilis_H_Dex2A-000922.1:5e-09,Digitaria_exilis_H_DexUA-001297.1:5e-09)n2:0.00597057)n1:0.0152667)n0;
```
