## Supplementary Dataset S1 for "Gene turnover and contingency facilitated the repeated evolution of C_4_ photosynthesis in grasses": OG0040183_tree.txt

```
(Digitaria_exilis_H_Dex2B-000823.1:0.00870137,(Digitaria_exilis_H_Dex2A-000907.1:0.0189348,(Digitaria_exilis_H_Dex2B-000824.1:0.0223775,Digitaria_exilis_H_Dex2B-000822.1:0.0162189)n2:0.00844259)n1:0.00870137)n0;
```
