## Supplementary Dataset S1 for "Gene turnover and contingency facilitated the repeated evolution of C_4_ photosynthesis in grasses": OG0040184_tree.txt

```
(Sorghum_bicolor_SORBI_3010G058000:0.194501,(Digitaria_radicosa_Dra02G0194200:0.0822578,(Digitaria_exilis_H_Dex2A-003694.1:0.0114841,Digitaria_exilis_H_Dex2B-003635.1:0.00984376)n2:0.107105)n1:0.194501)n0;
```
