## Supplementary Dataset S1 for "Gene turnover and contingency facilitated the repeated evolution of C_4_ photosynthesis in grasses": OG0040185_tree.txt

```
(Digitaria_exilis_H_Dex2A-003690.1:0.0587962,(Panicum_hallii_Pahal.8G192100:0.0805822,(Panicum_virgatum_Pavir.6KG110700:0.0234635,Panicum_virgatum_Pavir.J117500:0.0104589)n2:0.0647109)n1:0.0587962)n0;
```
