## Supplementary Dataset S1 for "Gene turnover and contingency facilitated the repeated evolution of C_4_ photosynthesis in grasses": OG0040186_tree.txt

```
(Digitaria_exilis_H_Dex2A-003633.1:0.061586,(Urochloa_fusta_Urofu.9G593900:0.0849547,(Urochloa_fusta_Urofu.9G594000:0.00301838,Urochloa_fusta_Urofu.9G595700:0.00351224)n2:0.717308)n1:0.061586)n0;
```
