## Supplementary Dataset S1 for "Gene turnover and contingency facilitated the repeated evolution of C_4_ photosynthesis in grasses": OG0040187_tree.txt

```
((Digitaria_radicosa_Dra02G0291600:5e-09,Digitaria_radicosa_Dra02G0291600.2:5e-09)n1:0.0838112,(Digitaria_exilis_H_Dex2A-001503.1:0.0129004,Digitaria_exilis_H_Dex2B-001406.1:0.0101701)n2:0.0838112)n0;
```
