## Supplementary Dataset S1 for "Gene turnover and contingency facilitated the repeated evolution of C_4_ photosynthesis in grasses": OG0040188_tree.txt

```
((Digitaria_exilis_H_Dex2A-003076.1:0.015258,Digitaria_exilis_H_Dex2B-003011.1:0.0147922)n1:0.0355604,(Digitaria_radicosa_Dra02G0293100:0.00409208,Digitaria_radicosa_Dra02G0293300:5e-09)n2:0.0355604)n0;
```
