## Supplementary Dataset S1 for "Gene turnover and contingency facilitated the repeated evolution of C_4_ photosynthesis in grasses": OG0040189_tree.txt

```
(Digitaria_radicosa_Dra02G0307500:0.0766655,(Digitaria_exilis_H_Dex2B-001502.1:0.070601,(Digitaria_exilis_H_Dex2A-001596.1:5e-09,Digitaria_exilis_H_DexUA-000115.1:5e-09)n2:0.0368317)n1:0.0766655)n0;
```
