## Supplementary Dataset S1 for "Gene turnover and contingency facilitated the repeated evolution of C_4_ photosynthesis in grasses": OG0040190_tree.txt

```
(Digitaria_exilis_H_Dex2A-001608.1:0.0300622,(Digitaria_exilis_H_Dex5A-004589.1:0.0186284,(Digitaria_exilis_H_Dex9B-001056.1:0.0327889,Digitaria_exilis_H_Dex9A-001056.1:0.00635088)n2:0.0757324)n1:0.0300622)n0;
```
