## Supplementary Dataset S1 for "Gene turnover and contingency facilitated the repeated evolution of C_4_ photosynthesis in grasses": OG0040191_tree.txt

```
(Digitaria_exilis_H_Dex2A-002782.1:0.0304792,(Digitaria_exilis_H_Dex2B-002720.1:0.0410636,(Digitaria_exilis_H_Dex2A-002781.1:0.0287027,Digitaria_exilis_H_Dex2B-002719.1:0.018223)n2:0.0816322)n1:0.0304792)n0;
```
