## Supplementary Dataset S1 for "Gene turnover and contingency facilitated the repeated evolution of C_4_ photosynthesis in grasses": OG0040192_tree.txt

```
(Digitaria_exilis_H_Dex2A-001810.1:0.00864457,(Digitaria_exilis_H_Dex2B-001736.1:0.0104,(Digitaria_exilis_H_Dex2A-001806.1:0.00621908,Digitaria_exilis_H_Dex2B-001734.1:0.020903)n2:0.122959)n1:0.00864457)n0;
```
