## Supplementary Dataset S1 for "Gene turnover and contingency facilitated the repeated evolution of C_4_ photosynthesis in grasses": OG0040193_tree.txt

```
(Digitaria_exilis_H_Dex3B-004205.1:0.00536295,(Digitaria_exilis_H_Dex2B-000474.1:0.00353029,(Digitaria_exilis_H_Dex9B-000917.1:0.0107023,Digitaria_exilis_H_Dex2A-002744.1:5e-09)n2:0.00714917)n1:0.00536295)n0;
```
