## Supplementary Dataset S1 for "Gene turnover and contingency facilitated the repeated evolution of C_4_ photosynthesis in grasses": OG0040194_tree.txt

```
(Echinocloa_haploclada_eh_chr1.4500:0.144713,(Urochloa_fusta_Urofu.2G373300:0.132616,(Digitaria_exilis_H_Dex2A-001857.1:0.019701,Digitaria_exilis_H_Dex2B-001775.1:0.0212775)n2:0.124885)n1:0.144713)n0;
```
