## Supplementary Dataset S1 for "Gene turnover and contingency facilitated the repeated evolution of C_4_ photosynthesis in grasses": OG0040195_tree.txt

```
(Digitaria_exilis_H_Dex2B-002585.1:0.0632953,((Digitaria_exilis_H_Dex2A-001907.1:0,Digitaria_exilis_H_Dex2A-002639.1:0)n2:0.0130118,Digitaria_exilis_H_Dex2B-001838.1:0.0172479)n1:0.0632953)n0;
```
