## Supplementary Dataset S1 for "Gene turnover and contingency facilitated the repeated evolution of C_4_ photosynthesis in grasses": OG0040196_tree.txt

```
(Echinocloa_haploclada_eh_chr3.2879:0.136759,(Digitaria_exilis_H_Dex2A-001977.1:0.14168,(Digitaria_exilis_H_Dex2B-003151.1:0.173644,Digitaria_exilis_H_Dex2B-001915.1:0.0201315)n2:0.131593)n1:0.136759)n0;
```
