## Supplementary Dataset S1 for "Gene turnover and contingency facilitated the repeated evolution of C_4_ photosynthesis in grasses": OG0040197_tree.txt

```
((Urochloa_fusta_Urofu.2G403900:0.0848762,Urochloa_fusta_Urofu.2G403700:0.15529)n1:0.104079,(Digitaria_exilis_H_Dex2A-001990.1:0.0242553,Digitaria_exilis_H_Dex2B-001928.1:0.0303376)n2:0.104079)n0;
```
