## Supplementary Dataset S1 for "Gene turnover and contingency facilitated the repeated evolution of C_4_ photosynthesis in grasses": OG0040198_tree.txt

```
(Digitaria_radicosa_Dra02G0385200:0.0730782,(Digitaria_exilis_H_Dex2B-002444.1:0.114357,(Digitaria_exilis_H_Dex2A-002503.1:0.00257815,Digitaria_exilis_H_Dex2B-002445.1:0.0155613)n2:0.0248983)n1:0.0730782)n0;
```
