## Supplementary Dataset S1 for "Gene turnover and contingency facilitated the repeated evolution of C_4_ photosynthesis in grasses": OG0040199_tree.txt

```
(Digitaria_radicosa_Dra02G0389100:0.0450736,(Digitaria_exilis_H_Dex2A-002475.1:0.0532572,(Digitaria_exilis_H_Dex2B-002424.1:0.0102452,Digitaria_exilis_H_Dex2A-002476.1:0.0162448)n2:0.00392644)n1:0.0450736)n0;
```
