## Supplementary Dataset S1 for "Gene turnover and contingency facilitated the repeated evolution of C_4_ photosynthesis in grasses": OG0040200_tree.txt

```
((Digitaria_radicosa_Dra02G0407500:5e-09,Digitaria_radicosa_Dra02G0407500.2:5e-09)n1:0.0936449,(Digitaria_exilis_H_Dex2A-002211.1:0.0106997,Digitaria_exilis_H_Dex2B-002133.1:0.0204596)n2:0.0936449)n0;
```
