## Supplementary Dataset S1 for "Gene turnover and contingency facilitated the repeated evolution of C_4_ photosynthesis in grasses": OG0040201_tree.txt

```
(Digitaria_radicosa_Dra02G0411700:0.156632,((Digitaria_exilis_H_Dex2A-002241.1:0,Digitaria_exilis_H_Dex3A-001506.1:0)n2:0.0187159,Digitaria_exilis_H_Dex2B-002163.1:0.0209028)n1:0.156632)n0;
```
