## Supplementary Dataset S1 for "Gene turnover and contingency facilitated the repeated evolution of C_4_ photosynthesis in grasses": OG0040202_tree.txt

```
(Digitaria_exilis_H_Dex2B-004302.1:0.0247188,(Digitaria_exilis_H_Dex2B-000112.1:0.0368353,(Digitaria_exilis_H_Dex2B-000113.1:0.0556277,Digitaria_exilis_H_DexUA-003451.1:0.0763184)n2:0.224908)n1:0.0247188)n0;
```
