## Supplementary Dataset S1 for "Gene turnover and contingency facilitated the repeated evolution of C_4_ photosynthesis in grasses": OG0040203_tree.txt

```
(Digitaria_exilis_H_Dex2B-000148.1:0.0650976,(Panicum_virgatum_Pavir.2NG410100:0.0450186,(Panicum_virgatum_Pavir.5KG137400:5e-09,Panicum_virgatum_Pavir.5KG313800:5e-09)n2:0.0583946)n1:0.0650976)n0;
```
