## Supplementary Dataset S1 for "Gene turnover and contingency facilitated the repeated evolution of C_4_ photosynthesis in grasses": OG0040204_tree.txt

```
((Digitaria_exilis_H_Dex3B-000437.1:0.221948,Digitaria_exilis_H_Dex2B-003676.1:0.0948059)n1:0.0239329,(Digitaria_radicosa_Dra02G0286000:0.0165132,Digitaria_radicosa_Dra06G0073300:0.0103103)n2:0.0239329)n0;
```
