## Supplementary Dataset S1 for "Gene turnover and contingency facilitated the repeated evolution of C_4_ photosynthesis in grasses": OG0040205_tree.txt

```
(Echinocloa_haploclada_eh_chr3.1846:0.0924967,(Panicum_hallii_Pahal.2G227300:0.104381,(Digitaria_exilis_H_Dex2B-000835.1:0.145361,Setaria_viridis_SEVIR_2G181900v2:0.107196)n2:0.0209955)n1:0.0924967)n0;
```
