## Supplementary Dataset S1 for "Gene turnover and contingency facilitated the repeated evolution of C_4_ photosynthesis in grasses": OG0040206_tree.txt

```
(Digitaria_exilis_H_Dex5A-001478.1:0.000716737,(Digitaria_exilis_H_Dex9B-001811.1:0.00760817,(Digitaria_exilis_H_Dex5A-004205.1:0.00653773,Digitaria_exilis_H_Dex2B-000891.1:0.0494636)n2:5e-09)n1:0.000716737)n0;
```
