## Supplementary Dataset S1 for "Gene turnover and contingency facilitated the repeated evolution of C_4_ photosynthesis in grasses": OG0040207_tree.txt

```
(Digitaria_exilis_H_Dex9B-000852.1:0.00558308,(Digitaria_exilis_H_Dex2B-001088.1:0.00861519,(Digitaria_exilis_H_Dex8B-000522.1:0.173836,Digitaria_exilis_H_Dex7A-002706.1:0.00919466)n2:0.00565581)n1:0.00558308)n0;
```
