## Supplementary Dataset S1 for "Gene turnover and contingency facilitated the repeated evolution of C_4_ photosynthesis in grasses": OG0040208_tree.txt

```
(Setaria_viridis_SEVIR_2G270500v2:0.107733,(Digitaria_exilis_H_Dex2B-001260.1:0.0629389,(Panicum_virgatum_Pavir.2NG407800:0.0262084,Panicum_virgatum_Pavir.2NG411300:0.0138168)n2:0.134778)n1:0.107733)n0;
```
