## Supplementary Dataset S1 for "Gene turnover and contingency facilitated the repeated evolution of C_4_ photosynthesis in grasses": OG0040209_tree.txt

```
(Digitaria_exilis_H_Dex2B-003188.1:0.0463979,(Digitaria_radicosa_Dra02G0268600:0.0883167,(Digitaria_radicosa_Dra02G0268300:0.011797,Digitaria_radicosa_Dra02G0268400:0.00684407)n2:0.0610689)n1:0.0463979)n0;
```
