## Supplementary Dataset S1 for "Gene turnover and contingency facilitated the repeated evolution of C_4_ photosynthesis in grasses": OG0040210_tree.txt

```
(Digitaria_exilis_H_Dex2B-001544.1:0.00634537,(Digitaria_exilis_H_Dex8A-001106.1:0.00646918,(Digitaria_exilis_H_Dex2B-001545.1:0.0318029,Digitaria_exilis_H_Dex7A-000583.1:0.00386154)n2:0.0115677)n1:0.00634537)n0;
```
