## Supplementary Dataset S1 for "Gene turnover and contingency facilitated the repeated evolution of C_4_ photosynthesis in grasses": OG0040211_tree.txt

```
(Digitaria_exilis_H_Dex2B-001560.1:0.231192,(Stipagrostis_hirtigluma_H_Shi_ptg000028l_000089.1:5e-09,(Stipagrostis_hirtigluma_H_Shi_ptg000021l_002389.1:0.00670338,Stipagrostis_hirtigluma_H_Shi_ptg000020l_000006.1:0.0397365)n2:5e-09)n1:0.231192)n0;
```
