## Supplementary Dataset S1 for "Gene turnover and contingency facilitated the repeated evolution of C_4_ photosynthesis in grasses": OG0040212_tree.txt

```
(Digitaria_radicosa_Dra07G0174300:0.108729,((Digitaria_exilis_H_Dex3A-000001.1:0,Digitaria_exilis_H_Dex7B-001054.1:0)n2:0.016742,Digitaria_exilis_H_Dex7A-001018.1:0.0124541)n1:0.108729)n0;
```
