## Supplementary Dataset S1 for "Gene turnover and contingency facilitated the repeated evolution of C_4_ photosynthesis in grasses": OG0040213_tree.txt

```
(Digitaria_exilis_H_Dex3A-004280.1:2.5e-09,(Digitaria_exilis_H_Dex3B-002690.1:0.00426943,(Digitaria_exilis_H_Dex6B-000590.1:0.0571166,Digitaria_exilis_H_Dex6B-000591.1:0.153321)n2:0.0137205)n1:2.5e-09)n0;
```
