## Supplementary Dataset S1 for "Gene turnover and contingency facilitated the repeated evolution of C_4_ photosynthesis in grasses": OG0040214_tree.txt

```
((Digitaria_exilis_H_Dex3A-004118.1:0.212599,Digitaria_exilis_H_Dex3B-004118.1:0.0948028)n1:0.0391754,(Hordeum_spontaneum_WB01_004368_0335082:0.210909,Zizania_latifolia_GWHTBFHI022716:0.204542)n2:0.0391754)n0;
```
