## Supplementary Dataset S1 for "Gene turnover and contingency facilitated the repeated evolution of C_4_ photosynthesis in grasses": OG0040215_tree.txt

```
((Panicum_hallii_Pahal.3G059900:0.0716376,Panicum_virgatum_Pavir.3KG388900:0.0715429)n1:0.10662,(Digitaria_exilis_H_Dex3A-000291.1:0.0162673,Digitaria_exilis_H_Dex3B-000299.1:0.0152539)n2:0.10662)n0;
```
