## Supplementary Dataset S1 for "Gene turnover and contingency facilitated the repeated evolution of C_4_ photosynthesis in grasses": OG0040216_tree.txt

```
(Eragrostis_curvula_EJB05_43691:0.18113,(Digitaria_exilis_H_Dex7A-001484.1:0.0534199,(Digitaria_exilis_H_Dex3A-000345.1:0.00810897,Digitaria_exilis_H_Dex3B-000353.1:0.0059595)n2:0.0543212)n1:0.18113)n0;
```
