## Supplementary Dataset S1 for "Gene turnover and contingency facilitated the repeated evolution of C_4_ photosynthesis in grasses": OG0040217_tree.txt

```
(Echinocloa_haploclada_eh_chr4.242:0.0372763,(Urochloa_fusta_Urofu.8G037700:0.0680764,(Digitaria_exilis_H_Dex3A-003814.1:0.0523338,Digitaria_exilis_H_Dex8B-000185.1:0.0560242)n2:0.178711)n1:0.0372763)n0;
```
