## Supplementary Dataset S1 for "Gene turnover and contingency facilitated the repeated evolution of C_4_ photosynthesis in grasses": OG0040218_tree.txt

```
(Digitaria_radicosa_Dra03G0091500:0.110842,(Digitaria_exilis_H_Dex3A-003739.1:0.0213062,(Digitaria_exilis_H_Dex3B-003749.1:0.00562645,Digitaria_exilis_H_DexUA-001155.1:0.0354672)n2:0.011611)n1:0.110842)n0;
```
