## Supplementary Dataset S1 for "Gene turnover and contingency facilitated the repeated evolution of C_4_ photosynthesis in grasses": OG0040219_tree.txt

```
(Digitaria_radicosa_Dra03G0094500:0.100206,(Digitaria_exilis_H_Dex3A-003719.1:0.0811548,(Digitaria_exilis_H_Dex3A-003722.1:0.00222388,Digitaria_exilis_H_Dex3B-003735.1:0.0133721)n2:0.0665876)n1:0.100206)n0;
```
