## Supplementary Dataset S1 for "Gene turnover and contingency facilitated the repeated evolution of C_4_ photosynthesis in grasses": OG0040220_tree.txt

```
((Digitaria_radicosa_Dra03G0100200.2:5e-09,Digitaria_radicosa_Dra03G0100200:5e-09)n1:0.0851081,(Digitaria_exilis_H_Dex3A-000609.1:0.028626,Digitaria_exilis_H_Dex3B-000605.1:0.0381553)n2:0.0851081)n0;
```
