## Supplementary Dataset S1 for "Gene turnover and contingency facilitated the repeated evolution of C_4_ photosynthesis in grasses": OG0040221_tree.txt

```
(Digitaria_exilis_H_Dex3A-003294.1:0.0429037,(Digitaria_exilis_H_Dex6A-000488.1:0.069213,(Digitaria_exilis_H_Dex9A-005114.1:0.365126,Digitaria_exilis_H_Dex5A-000913.1:0.0256069)n2:0.00382283)n1:0.0429037)n0;
```
