## Supplementary Dataset S1 for "Gene turnover and contingency facilitated the repeated evolution of C_4_ photosynthesis in grasses": OG0040222_tree.txt

```
(Digitaria_exilis_H_Dex3A-001044.1:0.122808,(Eleusine_coracana_ELECO.r07.2BG0187190:0.315326,(Eragrostis_curvula_EJB05_57557:0.0151348,Eragrostis_curvula_EJB05_36313:0.003875)n2:0.189179)n1:0.122808)n0;
```
