## Supplementary Dataset S1 for "Gene turnover and contingency facilitated the repeated evolution of C_4_ photosynthesis in grasses": OG0040223_tree.txt

```
(Digitaria_exilis_H_Dex3A-001311.1:0.0433184,(Digitaria_exilis_H_Dex8B-001715.1:0.0379042,(Digitaria_exilis_H_Dex3A-001835.1:0.259644,Digitaria_exilis_H_DexUA-003529.1:0.0537446)n2:0.0328163)n1:0.0433184)n0;
```
