## Supplementary Dataset S1 for "Gene turnover and contingency facilitated the repeated evolution of C_4_ photosynthesis in grasses": OG0040224_tree.txt

```
(Digitaria_exilis_H_Dex3A-002858.1:0.235051,(Panicum_hallii_Pahal.1G252100:0.055718,(Panicum_virgatum_Pavir.9KG016600:0.173433,Panicum_virgatum_Pavir.2KG340800:0.0478792)n2:0.00531991)n1:0.139054)n0;
```
