## Supplementary Dataset S1 for "Gene turnover and contingency facilitated the repeated evolution of C_4_ photosynthesis in grasses": OG0040225_tree.txt

```
(Digitaria_exilis_H_Dex3A-001494.1:0.0703488,(Eleusine_coracana_ELECO.r07.2BG0163780:0.0910798,(Eragrostis_curvula_EJB05_53877:0.00841693,Eragrostis_curvula_EJB05_19044:5e-09)n2:0.0605963)n1:0.0703488)n0;
```
