## Supplementary Dataset S1 for "Gene turnover and contingency facilitated the repeated evolution of C_4_ photosynthesis in grasses": OG0040226_tree.txt

```
(Digitaria_exilis_H_Dex9A-001325.1:2.5e-09,(Digitaria_exilis_H_Dex9A-001346.1:5e-09,(Digitaria_exilis_H_Dex3A-001585.1:0.156618,Digitaria_exilis_H_Dex3A-001659.1:5e-09)n2:0.00194571)n1:2.5e-09)n0;
```
