## Supplementary Dataset S1 for "Gene turnover and contingency facilitated the repeated evolution of C_4_ photosynthesis in grasses": OG0040227_tree.txt

```
(Panicum_hallii_Pahal.4G101300:0.161289,(Digitaria_exilis_H_Dex3A-002674.1:0.0843329,(Digitaria_exilis_H_Dex3A-001591.1:0.0223228,Digitaria_exilis_H_Dex3B-001590.1:0.0230504)n2:0.0540202)n1:0.161289)n0;
```
