## Supplementary Dataset S1 for "Gene turnover and contingency facilitated the repeated evolution of C_4_ photosynthesis in grasses": OG0040228_tree.txt

```
(Digitaria_exilis_H_Dex3A-001601.1:0.00738903,(Digitaria_exilis_H_Dex3B-001601.1:0.0175605,(Digitaria_exilis_H_Dex3B-001603.1:0.0913307,Digitaria_exilis_H_Dex3B-001605.1:0.0600706)n2:0.0929136)n1:0.00738903)n0;
```
