## Supplementary Dataset S1 for "Gene turnover and contingency facilitated the repeated evolution of C_4_ photosynthesis in grasses": OG0040229_tree.txt

```
((Digitaria_exilis_H_Dex3A-002671.1:0.051294,Digitaria_exilis_H_Dex3A-002649.1:0.0864075)n1:0.059903,(Digitaria_radicosa_Dra08G0033500:0.00600964,Digitaria_radicosa_Dra08G0033800:0.00960757)n2:0.059903)n0;
```
