## Supplementary Dataset S1 for "Gene turnover and contingency facilitated the repeated evolution of C_4_ photosynthesis in grasses": OG0040230_tree.txt

```
(Digitaria_exilis_H_Dex3A-001687.1:0.00935406,(Digitaria_exilis_H_Dex6A-002073.1:0.0350045,(Digitaria_exilis_H_Dex8A-001228.1:0.778885,Digitaria_exilis_H_Dex8A-001229.1:0.0737974)n2:0.0478622)n1:0.00935406)n0;
```
