## Supplementary Dataset S1 for "Gene turnover and contingency facilitated the repeated evolution of C_4_ photosynthesis in grasses": OG0040231_tree.txt

```
(Urochloa_fusta_Urofu.3G397200:0.0841039,(Digitaria_radicosa_Dra03G0304200:0.0400202,(Digitaria_exilis_H_Dex3A-001810.1:0.0155819,Digitaria_exilis_H_Dex3B-001789.1:0.0222826)n2:0.0622713)n1:0.0841039)n0;
```
