## Supplementary Dataset S1 for "Gene turnover and contingency facilitated the repeated evolution of C_4_ photosynthesis in grasses": OG0040232_tree.txt

```
(Echinocloa_haploclada_eh_scaffold703.30:0.0845979,(Urochloa_fusta_Urofu.3G417800:0.11373,(Digitaria_exilis_H_Dex3A-002436.1:0.0687174,Digitaria_exilis_H_Dex3A-001905.1:0.0569216)n2:0.130887)n1:0.0845979)n0;
```
