## Supplementary Dataset S1 for "Gene turnover and contingency facilitated the repeated evolution of C_4_ photosynthesis in grasses": OG0040233_tree.txt

```
(Digitaria_exilis_H_Dex3A-002425.1:0.0745471,(Digitaria_exilis_H_Dex3A-002423.1:0.11707,(Digitaria_exilis_H_Dex3A-001916.1:0.088496,Digitaria_exilis_H_Dex6A-002328.1:0.0955007)n2:0.528436)n1:0.0745471)n0;
```
