## Supplementary Dataset S1 for "Gene turnover and contingency facilitated the repeated evolution of C_4_ photosynthesis in grasses": OG0040234_tree.txt

```
(Digitaria_exilis_H_Dex3B-002355.1:0.0325213,(Digitaria_exilis_H_Dex3A-002388.1:0.0704797,(Digitaria_exilis_H_Dex3B-001940.1:0.363805,Digitaria_exilis_H_Dex3A-002389.1:0.0713606)n2:0.0484535)n1:0.0325213)n0;
```
