## Supplementary Dataset S1 for "Gene turnover and contingency facilitated the repeated evolution of C_4_ photosynthesis in grasses": OG0040235_tree.txt

```
((Zea_mays_Zm00001eb135510:0.359944,Digitaria_exilis_H_Dex3A-002031.1:0.319477)n1:0.0444491,(Digitaria_exilis_H_Dex3A-002362.1:0.242773,Zea_mays_Zm00001eb031140:0.190036)n2:0.0444491)n0;
```
