## Supplementary Dataset S1 for "Gene turnover and contingency facilitated the repeated evolution of C_4_ photosynthesis in grasses": OG0040236_tree.txt

```
(Digitaria_radicosa_Dra05G0158100:0.121086,(Digitaria_exilis_H_Dex3A-002307.1:0.0825995,(Digitaria_exilis_H_Dex3A-002309.1:0.030135,Digitaria_exilis_H_Dex3B-002256.1:0.0441174)n2:0.129251)n1:0.121086)n0;
```
