## Supplementary Dataset S1 for "Gene turnover and contingency facilitated the repeated evolution of C_4_ photosynthesis in grasses": OG0040237_tree.txt

```
(Digitaria_exilis_H_Dex3B-002176.1:2.5e-09,(Digitaria_exilis_H_Dex3A-002224.1:5e-09,(Digitaria_exilis_H_DexUA-002529.1:0.070961,Digitaria_exilis_H_DexUA-004929.1:0.0214449)n2:5e-09)n1:2.5e-09)n0;
```
