## Supplementary Dataset S1 for "Gene turnover and contingency facilitated the repeated evolution of C_4_ photosynthesis in grasses": OG0040238_tree.txt

```
(Digitaria_radicosa_Dra09G0041300:0.0618392,(Digitaria_exilis_H_Dex9A-000227.1:0.0235441,(Digitaria_exilis_H_Dex3B-004211.1:0.281991,Digitaria_exilis_H_Dex9B-000226.1:0.00711318)n2:0.110194)n1:0.0618392)n0;
```
