## Supplementary Dataset S1 for "Gene turnover and contingency facilitated the repeated evolution of C_4_ photosynthesis in grasses": OG0040239_tree.txt

```
(Digitaria_exilis_H_Dex5A-000465.1:0.0243858,(Digitaria_exilis_H_Dex5A-000466.1:0.0236691,(Digitaria_exilis_H_DexUA-001416.1:0.897561,Digitaria_exilis_H_Dex3B-000530.1:5e-09)n2:5e-09)n1:0.0243858)n0;
```
