## Supplementary Dataset S1 for "Gene turnover and contingency facilitated the repeated evolution of C_4_ photosynthesis in grasses": OG0040240_tree.txt

```
(Digitaria_exilis_H_Dex6B-000286.1:0.12655,(Digitaria_exilis_H_Dex8A-001950.1:0.060336,(Digitaria_exilis_H_Dex3B-002748.1:0.10503,Digitaria_exilis_H_Dex8A-001351.1:0.0262357)n2:0.0140831)n1:0.12655)n0;
```
