## Supplementary Dataset S1 for "Gene turnover and contingency facilitated the repeated evolution of C_4_ photosynthesis in grasses": OG0040241_tree.txt

```
((Eleusine_coracana_ELECO.r07.1AG0016720:0.0147817,Eleusine_coracana_ELECO.r07.1BG0065560:0.0199748)n1:0.0318526,(Digitaria_exilis_H_Dex3B-002007.1:0.113297,Digitaria_radicosa_Dra09G0103500:0.0573777)n2:0.0318526)n0;
```
