## Supplementary Dataset S1 for "Gene turnover and contingency facilitated the repeated evolution of C_4_ photosynthesis in grasses": OG0040242_tree.txt

```
(Digitaria_exilis_H_Dex3B-002278.1:0.0524565,(Digitaria_exilis_H_Dex3B-002047.1:0.114151,(Digitaria_exilis_H_Dex3B-002279.1:0.285107,Digitaria_exilis_H_Dex3B-002280.1:0.185687)n2:0.0928997)n1:0.0524565)n0;
```
