## Supplementary Dataset S1 for "Gene turnover and contingency facilitated the repeated evolution of C_4_ photosynthesis in grasses": OG0040243_tree.txt

```
(Digitaria_exilis_H_Dex3B-002210.1:0.182027,(Leersia_perrieri_LPERR03G01020:0.255242,(Hordeum_spontaneum_WB01_004822_0018975:0.00832649,Hordeum_vulgareMorex_HORVU.MOREX.r3.4HG0416950:0.00543591)n2:0.170153)n1:0.182027)n0;
```
