## Supplementary Dataset S1 for "Gene turnover and contingency facilitated the repeated evolution of C_4_ photosynthesis in grasses": OG0040244_tree.txt

```
(Digitaria_exilis_H_Dex4A-000025.1:0.00435625,(Digitaria_exilis_H_Dex4A-001983.1:5e-09,(Digitaria_exilis_H_DexUA-002933.1:0.0815886,Digitaria_exilis_H_Dex9B-001478.1:0.00889811)n2:5e-09)n1:0.00435625)n0;
```
