## Supplementary Dataset S1 for "Gene turnover and contingency facilitated the repeated evolution of C_4_ photosynthesis in grasses": OG0040245_tree.txt

```
(Echinocloa_haploclada_eh_chr6.3032:0.111847,(Digitaria_exilis_H_Dex4B-000038.1:0.1232,(Digitaria_exilis_H_Dex4A-000036.1:0.0151646,Digitaria_exilis_H_Dex4B-000040.1:0.0193915)n2:0.108105)n1:0.111847)n0;
```
