## Supplementary Dataset S1 for "Gene turnover and contingency facilitated the repeated evolution of C_4_ photosynthesis in grasses": OG0040246_tree.txt

```
(Echinocloa_haploclada_eh_chr6.2957:0.121733,(Digitaria_exilis_H_Dex4A-002707.1:0.117151,(Digitaria_radicosa_Dra04G0055900:5e-09,Digitaria_radicosa_Dra04G0055900.2:5e-09)n2:0.139347)n1:0.121733)n0;
```
