## Supplementary Dataset S1 for "Gene turnover and contingency facilitated the repeated evolution of C_4_ photosynthesis in grasses": OG0040247_tree.txt

```
(Setaria_viridis_SEVIR_4G031900v2:0.12623,(Digitaria_exilis_H_Dex4B-000168.1:0.182437,(Digitaria_exilis_H_Dex4A-000150.1:0.0397497,Digitaria_exilis_H_Dex4B-000167.1:0.109281)n2:0.0652463)n1:0.12623)n0;
```
