## Supplementary Dataset S1 for "Gene turnover and contingency facilitated the repeated evolution of C_4_ photosynthesis in grasses": OG0040248_tree.txt

```
((Digitaria_exilis_H_Dex4A-002553.1:0.00865991,Digitaria_exilis_H_Dex4B-000348.1:0.00818861)n1:0.0750925,(Eragrostis_curvula_EJB05_51768:0.00521862,Eragrostis_curvula_EJB05_54442:5e-09)n2:0.0750925)n0;
```
