## Supplementary Dataset S1 for "Gene turnover and contingency facilitated the repeated evolution of C_4_ photosynthesis in grasses": OG0040249_tree.txt

```
(Digitaria_exilis_H_DexUA-003501.1:0.0424367,(Digitaria_exilis_H_DexUA-000366.1:0.0293805,(Digitaria_exilis_H_Dex4A-002541.1:0.26309,Digitaria_exilis_H_DexUA-001831.1:0.0543852)n2:0.0417148)n1:0.0424367)n0;
```
