## Supplementary Dataset S1 for "Gene turnover and contingency facilitated the repeated evolution of C_4_ photosynthesis in grasses": OG0040250_tree.txt

```
(Echinocloa_haploclada_eh_chr6.2323:0.186314,((Digitaria_exilis_H_Dex4A-000407.1:0,Digitaria_exilis_H_Dex4B-000393.1:0)n2:0.0142676,Digitaria_exilis_H_DexUA-003266.1:0.0173256)n1:0.186314)n0;
```
