## Supplementary Dataset S1 for "Gene turnover and contingency facilitated the repeated evolution of C_4_ photosynthesis in grasses": OG0040251_tree.txt

```
(Digitaria_exilis_H_Dex4A-000474.1:0.147864,(Panicum_hallii_Pahal.4G256900:0.298062,(Panicum_virgatum_Pavir.4KG267100:0.0625287,Panicum_virgatum_Pavir.4KG218100:0.147045)n2:0.0724494)n1:0.147864)n0;
```
