## Supplementary Dataset S1 for "Gene turnover and contingency facilitated the repeated evolution of C_4_ photosynthesis in grasses": OG0040252_tree.txt

```
(Panicum_virgatum_Pavir.7NG070800:0.0738995,(Digitaria_radicosa_Dra04G0073900:0.192634,(Digitaria_exilis_H_DexUA-000624.1:0.00101926,Digitaria_exilis_H_Dex4A-000489.1:5e-09)n2:0.0200987)n1:0.0738995)n0;
```
