## Supplementary Dataset S1 for "Gene turnover and contingency facilitated the repeated evolution of C_4_ photosynthesis in grasses": OG0040253_tree.txt

```
(Echinocloa_haploclada_eh_scaffold69.8:0.0760125,(Digitaria_exilis_H_Dex4A-002163.1:0.238816,(Digitaria_exilis_H_Dex8A-001338.1:0.0289297,Digitaria_exilis_H_Dex8B-001314.1:0.0222031)n2:0.168904)n1:0.0760125)n0;
```
