## Supplementary Dataset S1 for "Gene turnover and contingency facilitated the repeated evolution of C_4_ photosynthesis in grasses": OG0040254_tree.txt

```
(Digitaria_radicosa_Dra04G0101300:0.0555359,(Digitaria_exilis_H_Dex4A-002160.1:0.0717553,(Digitaria_exilis_H_Dex4B-002092.1:0.0633565,Digitaria_exilis_H_Dex4B-002091.1:0.0658377)n2:0.0449032)n1:0.0555359)n0;
```
