## Supplementary Dataset S1 for "Gene turnover and contingency facilitated the repeated evolution of C_4_ photosynthesis in grasses": OG0040255_tree.txt

```
(Digitaria_exilis_H_Dex4A-000992.1:0.024154,(Digitaria_exilis_H_Dex4B-000938.1:0.027215,(Digitaria_exilis_H_Dex4A-000991.1:0.0148644,Digitaria_exilis_H_Dex4B-000937.1:0.04546)n2:0.154635)n1:0.024154)n0;
```
