## Supplementary Dataset S1 for "Gene turnover and contingency facilitated the repeated evolution of C_4_ photosynthesis in grasses": OG0040256_tree.txt

```
(Digitaria_exilis_H_Dex4A-001007.1:0.0101457,(Digitaria_exilis_H_Dex7A-001498.1:5e-09,(Digitaria_exilis_H_Dex7A-000864.1:5e-09,Digitaria_exilis_H_Dex7B-001535.1:5e-09)n2:0.00669845)n1:0.0101457)n0;
```
