## Supplementary Dataset S1 for "Gene turnover and contingency facilitated the repeated evolution of C_4_ photosynthesis in grasses": OG0040257_tree.txt

```
(Eleusine_coracana_ELECO.r07.6BG0498680:0.110919,(Zea_mays_Zm00001eb376840:0.0663705,(Digitaria_exilis_H_Dex4A-001811.1:0.0261195,Digitaria_exilis_H_Dex4B-001773.1:0.0219108)n2:0.0618897)n1:0.110919)n0;
```
