## Supplementary Dataset S1 for "Gene turnover and contingency facilitated the repeated evolution of C_4_ photosynthesis in grasses": OG0040258_tree.txt

```
(Urochloa_fusta_Urofu.4G064300:0.122263,(Digitaria_exilis_H_Dex4B-001719.1:0.101749,(Digitaria_exilis_H_Dex4A-001754.1:5e-09,Digitaria_exilis_H_Dex4B-001718.1:5e-09)n2:0.0330277)n1:0.122263)n0;
```
