## Supplementary Dataset S1 for "Gene turnover and contingency facilitated the repeated evolution of C_4_ photosynthesis in grasses": OG0040259_tree.txt

```
((Digitaria_exilis_H_Dex4A-001698.1:0.0130425,Digitaria_exilis_H_Dex4B-001656.1:0.00607402)n1:0.119802,(Digitaria_radicosa_Dra04G0187700.2:0.000884334,Digitaria_radicosa_Dra04G0187700:0.00301156)n2:0.119802)n0;
```
