## Supplementary Dataset S1 for "Gene turnover and contingency facilitated the repeated evolution of C_4_ photosynthesis in grasses": OG0040260_tree.txt

```
((Stipagrostis_hirtigluma_H_Shi_ptg000059l_001003.1:0.134474,Stipagrostis_hirtigluma_H_Shi_ptg000059l_001002.1:0.132629)n1:0.235578,(Digitaria_exilis_H_Dex4A-001697.1:0.0113498,Digitaria_exilis_H_Dex4B-001655.1:0.0159636)n2:0.235578)n0;
```
