## Supplementary Dataset S1 for "Gene turnover and contingency facilitated the repeated evolution of C_4_ photosynthesis in grasses": OG0040261_tree.txt

```
(Urochloa_fusta_Urofu.4G041600:0.0550343,(Panicum_virgatum_Pavir.4NG306600:0.114171,(Digitaria_exilis_H_Dex4A-001645.1:0.0279813,Digitaria_exilis_H_Dex4B-001596.1:0.0523962)n2:0.125709)n1:0.0550343)n0;
```
