## Supplementary Dataset S1 for "Gene turnover and contingency facilitated the repeated evolution of C_4_ photosynthesis in grasses": OG0040262_tree.txt

```
((Digitaria_radicosa_Dra04G0194400:0.0153239,Digitaria_radicosa_Dra04G0194500:0.0751158)n1:0.0499253,(Digitaria_exilis_H_Dex4A-001638.1:0.0246412,Digitaria_exilis_H_Dex4B-001585.1:0.0442712)n2:0.0499253)n0;
```
