## Supplementary Dataset S1 for "Gene turnover and contingency facilitated the repeated evolution of C_4_ photosynthesis in grasses": OG0040263_tree.txt

```
((Phragmites_australis_Phragmites_australis_PaChr17_20921658_20922702_evm.model.PaChr17.520_1_CDS_4362404986_24550:0.398552,(Stipagrostis_hirtigluma_H_Shi_ptg000012l_001075.1:0.427848,Stipagrostis_hirtigluma_H_Shi_ptg000012l_000568.1:0.303722)n2:0.0337469)n1:0.0851361,Digitaria_exilis_H_Dex4A-001577.1:0.286048)n0;
```
