## Supplementary Dataset S1 for "Gene turnover and contingency facilitated the repeated evolution of C_4_ photosynthesis in grasses": OG0040264_tree.txt

```
(Digitaria_exilis_H_Dex4B-000111.1:0.0643813,((Digitaria_radicosa_Dra04G0049500:0,Digitaria_radicosa_Dra04G0051100:0)n2:0.0687206,Digitaria_radicosa_Dra04G0051200:0.0699887)n1:0.0643813)n0;
```
