## Supplementary Dataset S1 for "Gene turnover and contingency facilitated the repeated evolution of C_4_ photosynthesis in grasses": OG0040265_tree.txt

```
(Digitaria_exilis_H_Dex7A-001120.1:0.00397982,(Digitaria_exilis_H_Dex9A-005145.1:0.0123255,(Digitaria_exilis_H_Dex4B-000731.1:0.0802797,Digitaria_exilis_H_Dex9A-003770.1:0.0119286)n2:0.0725719)n1:0.00397982)n0;
```
