## Supplementary Dataset S1 for "Gene turnover and contingency facilitated the repeated evolution of C_4_ photosynthesis in grasses": OG0040266_tree.txt

```
(Echinocloa_haploclada_eh_chr8.233:0.219004,(Digitaria_exilis_H_Dex4B-001956.1:0.0834356,(Digitaria_radicosa_Dra06G0017500.2:5e-09,Digitaria_radicosa_Dra06G0017500:5e-09)n2:0.0959742)n1:0.219004)n0;
```
