## Supplementary Dataset S1 for "Gene turnover and contingency facilitated the repeated evolution of C_4_ photosynthesis in grasses": OG0040267_tree.txt

```
((Digitaria_exilis_H_Dex4B-000782.1:0.337528,Olyra_latifolia_Ola013479:0.230065)n1:0.103487,(Streptochaeta_angustifolia_strangu_033765:0.0544346,Streptochaeta_angustifolia_strangu_042925:0.0596808)n2:0.103487)n0;
```
