## Supplementary Dataset S1 for "Gene turnover and contingency facilitated the repeated evolution of C_4_ photosynthesis in grasses": OG0040268_tree.txt

```
(Digitaria_exilis_H_Dex4B-001904.1:0.00603128,(Digitaria_exilis_H_Dex8B-001932.1:0.0058371,(Digitaria_exilis_H_Dex5B-003395.1:0.635092,Digitaria_exilis_H_Dex7B-000161.1:0.133678)n2:0.072408)n1:0.00603128)n0;
```
