## Supplementary Dataset S1 for "Gene turnover and contingency facilitated the repeated evolution of C_4_ photosynthesis in grasses": OG0040269_tree.txt

```
(Digitaria_exilis_H_Dex4B-000853.1:0.226497,(Panicum_virgatum_Pavir.2KG522400:0.42654,(Panicum_virgatum_Pavir.3KG229000:0.0131561,Panicum_virgatum_Pavir.9KG245400:0.153707)n2:0.264692)n1:0.226497)n0;
```
