## Supplementary Dataset S1 for "Gene turnover and contingency facilitated the repeated evolution of C_4_ photosynthesis in grasses": OG0040270_tree.txt

```
(Panicum_virgatum_Pavir.1KG263700:0.15935,(Digitaria_exilis_H_Dex4B-001885.1:0.0189772,(Digitaria_exilis_H_Dex8B-000148.1:0.0297343,Digitaria_exilis_H_Dex8B-001863.1:0.0184038)n2:0.0230238)n1:0.15935)n0;
```
