## Supplementary Dataset S1 for "Gene turnover and contingency facilitated the repeated evolution of C_4_ photosynthesis in grasses": OG0040271_tree.txt

```
(Digitaria_exilis_H_Dex5A-002762.1:0.111616,(Digitaria_exilis_H_Dex4B-001877.1:0.00847061,(Digitaria_exilis_H_Dex5A-001447.1:5e-09,Digitaria_exilis_H_Dex5A-002763.1:5e-09)n2:0.025698)n1:0.111616)n0;
```
