## Supplementary Dataset S1 for "Gene turnover and contingency facilitated the repeated evolution of C_4_ photosynthesis in grasses": OG0040272_tree.txt

```
((Stipagrostis_hirtigluma_H_Shi_ptg000073l_000050.1:0,Stipagrostis_hirtigluma_H_Shi_ptg000092l_000004.1:0)n1:0.143014,(Digitaria_exilis_H_Dex4B-001155.1:0.19752,Digitaria_radicosa_Dra04G0199000:0.0771644)n2:0.143014)n0;
```
