## Supplementary Dataset S1 for "Gene turnover and contingency facilitated the repeated evolution of C_4_ photosynthesis in grasses": OG0040273_tree.txt

```
(Digitaria_exilis_H_Dex5A-000266.1:0.0113477,(Digitaria_exilis_H_Dex5B-004315.1:0.00978652,(Digitaria_exilis_H_Dex5A-000272.1:0.00559474,Digitaria_exilis_H_Dex5B-004318.1:0.0141154)n2:0.262147)n1:0.0113477)n0;
```
