## Supplementary Dataset S1 for "Gene turnover and contingency facilitated the repeated evolution of C_4_ photosynthesis in grasses": OG0040274_tree.txt

```
(Digitaria_exilis_H_Dex5B-004137.1:0,(Digitaria_exilis_H_Dex6A-001922.1:0,(Digitaria_exilis_H_Dex5A-004345.1:0.0112042,Digitaria_exilis_H_Dex5B-000325.1:0.0160683)n2:0.155271)n1:0)n0;
```
