## Supplementary Dataset S1 for "Gene turnover and contingency facilitated the repeated evolution of C_4_ photosynthesis in grasses": OG0040275_tree.txt

```
(Digitaria_exilis_H_Dex5A-000396.1:0.28333,(Panicum_virgatum_Pavir.5NG366500:0.14365,(Panicum_virgatum_Pavir.9NG375600:0.0102384,Panicum_virgatum_Pavir.9NG375700:0.0408508)n2:0.0749953)n1:0.28333)n0;
```
