## Supplementary Dataset S1 for "Gene turnover and contingency facilitated the repeated evolution of C_4_ photosynthesis in grasses": OG0040276_tree.txt

```
(Digitaria_exilis_H_Dex5A-000433.1:0.0222617,(Digitaria_exilis_H_Dex5B-000452.1:0.0176769,(Digitaria_exilis_H_Dex5A-000432.1:0.0299434,Digitaria_exilis_H_Dex5B-000451.1:0.0234216)n2:0.195918)n1:0.0222617)n0;
```
