## Supplementary Dataset S1 for "Gene turnover and contingency facilitated the repeated evolution of C_4_ photosynthesis in grasses": OG0040277_tree.txt

```
(Digitaria_exilis_H_Dex9B-003669.1:0.00163377,(Digitaria_exilis_H_Dex9B-001898.1:5e-09,(Digitaria_exilis_H_Dex8B-001957.1:0.0814735,Digitaria_exilis_H_Dex5A-000459.1:0.0229248)n2:0.0284091)n1:0.00163377)n0;
```
