## Supplementary Dataset S1 for "Gene turnover and contingency facilitated the repeated evolution of C_4_ photosynthesis in grasses": OG0040278_tree.txt

```
(Urochloa_fusta_Urofu.3G130000:0.299512,(Digitaria_exilis_H_Dex5A-000467.1:5e-09,(Digitaria_exilis_H_Dex5B-003911.1:0,Digitaria_exilis_H_DexUA-004094.1:0)n2:5e-09)n1:0.299512)n0;
```
