## Supplementary Dataset S1 for "Gene turnover and contingency facilitated the repeated evolution of C_4_ photosynthesis in grasses": OG0040279_tree.txt

```
(Digitaria_exilis_H_Dex5A-004089.1:0.0107645,(Digitaria_exilis_H_Dex5B-004098.1:0,Digitaria_exilis_H_DexUA-003367.1:0,Digitaria_exilis_H_DexUA-003168.1:0)n1:0.0107645)n0;
```
