## Supplementary Dataset S1 for "Gene turnover and contingency facilitated the repeated evolution of C_4_ photosynthesis in grasses": OG0040280_tree.txt

```
((Urochloa_fusta_Urofu.5G406000:0.317928,Urochloa_fusta_Urofu.5G405200:0.181756)n1:0.103424,(Digitaria_exilis_H_Dex5A-004075.1:0.0432374,Digitaria_exilis_H_Dex5B-004089.1:0.0139902)n2:0.103424)n0;
```
