## Supplementary Dataset S1 for "Gene turnover and contingency facilitated the repeated evolution of C_4_ photosynthesis in grasses": OG0040281_tree.txt

```
(Digitaria_exilis_H_Dex5A-000513.1:0.0238308,(Digitaria_exilis_H_Dex5A-000514.1:0.0866913,(Digitaria_exilis_H_Dex5B-000530.1:0.576902,Digitaria_exilis_H_Dex5A-000516.1:0.0439791)n2:0.0474759)n1:0.0238308)n0;
```
