## Supplementary Dataset S1 for "Gene turnover and contingency facilitated the repeated evolution of C_4_ photosynthesis in grasses": OG0040282_tree.txt

```
(Digitaria_radicosa_Dra04G0106500:0.164692,(Digitaria_exilis_H_Dex5B-003910.1:0.00379399,(Digitaria_exilis_H_DexUA-003328.1:0.0110581,Digitaria_exilis_H_Dex5A-003895.1:0.00879931)n2:0.00393127)n1:0.164692)n0;
```
