## Supplementary Dataset S1 for "Gene turnover and contingency facilitated the repeated evolution of C_4_ photosynthesis in grasses": OG0040283_tree.txt

```
(Digitaria_exilis_H_Dex5A-003597.1:0.0121109,((Digitaria_exilis_H_DexUA-004003.1:0,Digitaria_exilis_H_DexUA-002584.1:0)n2:5e-09,Digitaria_exilis_H_DexUA-002645.1:5e-09)n1:0.0121109)n0;
```
