## Supplementary Dataset S1 for "Gene turnover and contingency facilitated the repeated evolution of C_4_ photosynthesis in grasses": OG0040284_tree.txt

```
((Digitaria_radicosa_Dra05G0020600:0.143397,Digitaria_radicosa_Dra05G0020700:0.179834)n1:0.00809002,(Digitaria_exilis_H_Dex5A-003561.1:0.0393669,Digitaria_exilis_H_DexUA-003324.1:0.0447316)n2:0.00809002)n0;
```
