## Supplementary Dataset S1 for "Gene turnover and contingency facilitated the repeated evolution of C_4_ photosynthesis in grasses": OG0040285_tree.txt

```
(Panicum_hallii_Pahal.5G113700:0.203056,(Digitaria_exilis_H_Dex7B-000053.1:0.107665,(Digitaria_exilis_H_Dex7B-000054.1:0.102137,Digitaria_exilis_H_Dex5A-000996.1:0.00323863)n2:0.0525454)n1:0.203056)n0;
```
