## Supplementary Dataset S1 for "Gene turnover and contingency facilitated the repeated evolution of C_4_ photosynthesis in grasses": OG0040286_tree.txt

```
(Echinocloa_haploclada_eh_chr2.2844:0.0752763,(Digitaria_radicosa_Dra05G0066400:0.0357361,(Digitaria_exilis_H_Dex5A-001249.1:0.0305416,Digitaria_exilis_H_Dex5B-001255.1:0.0279417)n2:0.00847779)n1:0.0752763)n0;
```
