## Supplementary Dataset S1 for "Gene turnover and contingency facilitated the repeated evolution of C_4_ photosynthesis in grasses": OG0040287_tree.txt

```
(Phragmites_australis_Phragmites_australis_PaChr2_33425271_33425573_evm.model.PaChr2.1612_1_CDS_4362418087_12400:0.105368,(Echinocloa_haploclada_eh_chr2.2990:0.103582,(Digitaria_exilis_H_Dex5A-001297.1:0.0343793,Digitaria_exilis_H_Dex5B-001327.1:0.0342763)n2:0.0772118)n1:0.105368)n0;
```
