## Supplementary Dataset S1 for "Gene turnover and contingency facilitated the repeated evolution of C_4_ photosynthesis in grasses": OG0040288_tree.txt

```
(Echinocloa_haploclada_eh_chr1.3242:0.0482608,(Urochloa_fusta_Urofu.5G476200:0.164903,(Digitaria_exilis_H_Dex5A-001310.1:0.028848,Digitaria_exilis_H_Dex5B-001316.1:0.027197)n2:0.0926052)n1:0.0482608)n0;
```
