## Supplementary Dataset S1 for "Gene turnover and contingency facilitated the repeated evolution of C_4_ photosynthesis in grasses": OG0040289_tree.txt

```
((Digitaria_radicosa_Dra09G0185900.2:5e-09,Digitaria_radicosa_Dra09G0185900:5e-09)n1:0.0662034,(Digitaria_exilis_H_Dex5A-001341.1:0.0185339,Digitaria_exilis_H_Dex5B-001353.1:0.0106504)n2:0.0662034)n0;
```
