## Supplementary Dataset S1 for "Gene turnover and contingency facilitated the repeated evolution of C_4_ photosynthesis in grasses": OG0040290_tree.txt

```
(Digitaria_exilis_H_Dex5B-002507.1:2.5e-09,(Digitaria_exilis_H_Dex9B-001291.1:0.0464395,(Digitaria_exilis_H_Dex9B-001292.1:0.7941,Digitaria_exilis_H_Dex5A-001405.1:0.216805)n2:0.12465)n1:2.5e-09)n0;
```
