## Supplementary Dataset S1 for "Gene turnover and contingency facilitated the repeated evolution of C_4_ photosynthesis in grasses": OG0040291_tree.txt

```
((Echinocloa_haploclada_eh_chr1.2571:0.0230353,Echinocloa_haploclada_eh_chr2.3307:0.041414)n1:0.0489806,(Digitaria_exilis_H_Dex5A-003094.1:0.0308772,Digitaria_exilis_H_Dex5B-003128.1:0.0330255)n2:0.0489806)n0;
```
