## Supplementary Dataset S1 for "Gene turnover and contingency facilitated the repeated evolution of C_4_ photosynthesis in grasses": OG0040292_tree.txt

```
(Digitaria_radicosa_Dra05G0145800:0.0363183,(Digitaria_exilis_H_Dex5A-002838.1:0.731479,(Digitaria_exilis_H_Dex5A-002839.1:0.021027,Digitaria_exilis_H_Dex5B-002861.1:0.00764508)n2:0.0405721)n1:0.0363183)n0;
```
