## Supplementary Dataset S1 for "Gene turnover and contingency facilitated the repeated evolution of C_4_ photosynthesis in grasses": OG0040293_tree.txt

```
(Streptochaeta_angustifolia_strangu_018411:0.152237,(Digitaria_exilis_H_Dex5B-004443.1:0.00834554,(Digitaria_exilis_H_Dex5B-002540.1:0.00587998,Digitaria_exilis_H_Dex9B-005209.1:0.00194158)n2:0.00355402)n1:0.152237)n0;
```
