## Supplementary Dataset S1 for "Gene turnover and contingency facilitated the repeated evolution of C_4_ photosynthesis in grasses": OG0040294_tree.txt

```
(Digitaria_exilis_H_Dex8A-001856.1:0.00282978,(Digitaria_exilis_H_Dex8A-000730.1:5e-09,(Digitaria_exilis_H_Dex6A-000134.1:0.0164733,Digitaria_exilis_H_Dex5B-004160.1:5e-09)n2:5e-09)n1:0.00282978)n0;
```
