## Supplementary Dataset S1 for "Gene turnover and contingency facilitated the repeated evolution of C_4_ photosynthesis in grasses": OG0040295_tree.txt

```
(Digitaria_exilis_H_Dex8A-000511.1:0.0127332,(Digitaria_exilis_H_Dex5B-001222.1:0.0469494,(Digitaria_exilis_H_Dex6B-000574.1:0.00509316,Digitaria_exilis_H_Dex8A-000510.1:0.0667895)n2:0.0339906)n1:0.0127332)n0;
```
