## Supplementary Dataset S1 for "Gene turnover and contingency facilitated the repeated evolution of C_4_ photosynthesis in grasses": OG0040296_tree.txt

```
((Echinocloa_haploclada_eh_chr2.4309:0.731004,Echinocloa_haploclada_eh_chr2.4616:0.365555)n1:0.0608949,(Digitaria_radicosa_Dra09G0258200:0.0982374,Digitaria_exilis_H_Dex5B-003074.1:0.0609143)n2:0.0608949)n0;
```
