## Supplementary Dataset S1 for "Gene turnover and contingency facilitated the repeated evolution of C_4_ photosynthesis in grasses": OG0040297_tree.txt

```
(Digitaria_exilis_H_Dex6A-000130.1:0.0680956,(Digitaria_exilis_H_Dex6A-000135.1:0.0938102,(Digitaria_exilis_H_Dex6A-000136.1:0.0640242,Digitaria_exilis_H_Dex6B-000117.1:0.0269262)n2:0.0729403)n1:0.0680956)n0;
```
