## Supplementary Dataset S1 for "Gene turnover and contingency facilitated the repeated evolution of C_4_ photosynthesis in grasses": OG0040298_tree.txt

```
(Digitaria_exilis_H_Dex6B-000128.1:0.174433,(Digitaria_exilis_H_Dex6A-000143.1:0.0435967,(Digitaria_exilis_H_Dex6B-002339.1:0.0770738,Digitaria_exilis_H_Dex6B-000127.1:0.0435823)n2:0.015947)n1:0.174433)n0;
```
