## Supplementary Dataset S1 for "Gene turnover and contingency facilitated the repeated evolution of C_4_ photosynthesis in grasses": OG0040299_tree.txt

```
((Panicum_virgatum_Pavir.6KG172100:0.0590943,Panicum_virgatum_Pavir.6NG053700:0.0633844)n1:0.0854796,(Digitaria_exilis_H_Dex6A-000223.1:0.0721453,Digitaria_exilis_H_Dex6B-000207.1:0.0864271)n2:0.0854796)n0;
```
