## Supplementary Dataset S1 for "Gene turnover and contingency facilitated the repeated evolution of C_4_ photosynthesis in grasses": OG0040300_tree.txt

```
(Digitaria_exilis_H_Dex6B-002293.1:0.0490698,(Digitaria_exilis_H_Dex6A-002394.1:0.067578,(Digitaria_exilis_H_Dex6A-001002.1:0.0143142,Digitaria_exilis_H_Dex6B-001636.1:0.0146207)n2:0.0578061)n1:0.0490698)n0;
```
