## Supplementary Dataset S1 for "Gene turnover and contingency facilitated the repeated evolution of C_4_ photosynthesis in grasses": OG0040301_tree.txt

```
((Digitaria_exilis_H_Dex6B-000257.1:0.130164,Digitaria_exilis_H_Dex6A-000275.1:0.123848)n1:0.0639174,(Digitaria_radicosa_Dra06G0034500.2:5e-09,Digitaria_radicosa_Dra06G0034500:5e-09)n2:0.0639174)n0;
```
