## Supplementary Dataset S1 for "Gene turnover and contingency facilitated the repeated evolution of C_4_ photosynthesis in grasses": OG0040302_tree.txt

```
(Digitaria_exilis_H_Dex6A-000359.1:0.31718,(Streptochaeta_angustifolia_strangu_018778:0.0843203,(Streptochaeta_angustifolia_strangu_018779:0.048478,Streptochaeta_angustifolia_strangu_018780:0.0159881)n2:0.0856707)n1:0.31718)n0;
```
