## Supplementary Dataset S1 for "Gene turnover and contingency facilitated the repeated evolution of C_4_ photosynthesis in grasses": OG0040303_tree.txt

```
(Oryza_sativa_LOC_Os08g01280:0.388892,(Digitaria_exilis_H_Dex6B-000399.1:0.0140905,(Digitaria_exilis_H_Dex6A-000416.1:5e-09,Digitaria_exilis_H_Dex6A-000417.1:5e-09)n2:0.015063)n1:0.388892)n0;
```
