## Supplementary Dataset S1 for "Gene turnover and contingency facilitated the repeated evolution of C_4_ photosynthesis in grasses": OG0040304_tree.txt

```
(Digitaria_exilis_H_DexUA-003164.1:0.119276,(Digitaria_exilis_H_Dex6A-002236.1:0.0210962,(Digitaria_exilis_H_DexUA-004528.1:0.11236,Digitaria_exilis_H_Dex6A-000426.1:0.00416051)n2:0.0268114)n1:0.119276)n0;
```
