## Supplementary Dataset S1 for "Gene turnover and contingency facilitated the repeated evolution of C_4_ photosynthesis in grasses": OG0040305_tree.txt

```
(Digitaria_exilis_H_Dex9A-002982.1:2.5e-09,(Digitaria_exilis_H_Dex9B-002999.1:5e-09,(Digitaria_exilis_H_Dex6A-002226.1:0.027758,Digitaria_exilis_H_DexUA-004591.1:0.0150797)n2:0.377678)n1:2.5e-09)n0;
```
