## Supplementary Dataset S1 for "Gene turnover and contingency facilitated the repeated evolution of C_4_ photosynthesis in grasses": OG0040306_tree.txt

```
((Sorghum_bicolor_SORBI_3006G213200:0.107355,Sorghum_bicolor_SORBI_3001G504500:0.054593)n1:0.0148868,(Digitaria_exilis_H_DexUA-004414.1:0.0760194,Digitaria_exilis_H_Dex6A-002221.1:0.0554346)n2:0.0148868)n0;
```
