## Supplementary Dataset S1 for "Gene turnover and contingency facilitated the repeated evolution of C_4_ photosynthesis in grasses": OG0040307_tree.txt

```
(Digitaria_exilis_H_Dex6A-000453.1:0.0159493,(Digitaria_exilis_H_DexUA-001093.1:0.0139425,(Digitaria_exilis_H_Dex6A-000454.1:0.0400916,Digitaria_exilis_H_DexUA-001096.1:0.00591728)n2:0.0744927)n1:0.0159493)n0;
```
