## Supplementary Dataset S1 for "Gene turnover and contingency facilitated the repeated evolution of C_4_ photosynthesis in grasses": OG0040308_tree.txt

```
(Digitaria_radicosa_Dra06G0072900:0.102833,(Digitaria_exilis_H_Dex6A-002111.1:0.0225584,(Digitaria_exilis_H_Dex6B-002017.1:0.0211785,Digitaria_exilis_H_Dex6A-002110.1:0.155654)n2:0.0090494)n1:0.102833)n0;
```
