## Supplementary Dataset S1 for "Gene turnover and contingency facilitated the repeated evolution of C_4_ photosynthesis in grasses": OG0040309_tree.txt

```
(Digitaria_exilis_H_Dex6A-002108.1:0.0148986,(Digitaria_exilis_H_Dex6B-002015.1:0.0128016,(Digitaria_exilis_H_Dex6A-002109.1:0.0245204,Digitaria_exilis_H_Dex6B-002016.1:0.0241702)n2:0.19938)n1:0.0148986)n0;
```
