## Supplementary Dataset S1 for "Gene turnover and contingency facilitated the repeated evolution of C_4_ photosynthesis in grasses": OG0040310_tree.txt

```
(Digitaria_exilis_H_Dex6A-001938.1:2.5e-09,(Digitaria_exilis_H_Dex6B-001892.1:0.0313474,(Digitaria_exilis_H_Dex6B-001893.1:0.498336,Digitaria_exilis_H_Dex6A-001939.1:0.364023)n2:0.351246)n1:2.5e-09)n0;
```
