## Supplementary Dataset S1 for "Gene turnover and contingency facilitated the repeated evolution of C_4_ photosynthesis in grasses": OG0040311_tree.txt

```
(Digitaria_exilis_H_Dex7A-001246.1:0.00731797,((Digitaria_exilis_H_Dex6A-001897.1:0,Digitaria_exilis_H_Dex6B-001853.1:0)n2:5e-09,Digitaria_exilis_H_Dex7A-001247.1:0.134853)n1:0.00731797)n0;
```
