## Supplementary Dataset S1 for "Gene turnover and contingency facilitated the repeated evolution of C_4_ photosynthesis in grasses": OG0040312_tree.txt

```
(Digitaria_exilis_H_Dex6A-000819.1:0.00651558,(Digitaria_exilis_H_Dex6B-000737.1:0.00853226,(Digitaria_exilis_H_Dex6A-000820.1:0.0314881,Digitaria_exilis_H_Dex6B-000738.1:0.0582631)n2:0.081923)n1:0.00651558)n0;
```
