## Supplementary Dataset S1 for "Gene turnover and contingency facilitated the repeated evolution of C_4_ photosynthesis in grasses": OG0040313_tree.txt

```
((Echinocloa_haploclada_eh_chr8.1846:0.386961,Echinocloa_haploclada_eh_chr8.1841:0.110076)n1:0.0861582,(Digitaria_exilis_H_Dex6A-000827.1:0.0202623,Digitaria_exilis_H_Dex6B-000743.1:0.028926)n2:0.0861582)n0;
```
