## Supplementary Dataset S1 for "Gene turnover and contingency facilitated the repeated evolution of C_4_ photosynthesis in grasses": OG0040314_tree.txt

```
(Eragrostis_curvula_EJB05_49046:0.201591,(Urochloa_fusta_Urofu.6G134500:0.113328,(Digitaria_exilis_H_Dex6B-000774.1:0.0862334,Digitaria_exilis_H_Dex6A-000847.1:0.0660248)n2:0.0737732)n1:0.201591)n0;
```
