## Supplementary Dataset S1 for "Gene turnover and contingency facilitated the repeated evolution of C_4_ photosynthesis in grasses": OG0040315_tree.txt

```
(Digitaria_exilis_H_Dex6A-001808.1:0.0315765,(Digitaria_exilis_H_Dex6B-001754.1:0.0252519,(Digitaria_exilis_H_Dex6A-001809.1:0.0666206,Digitaria_exilis_H_Dex6B-001755.1:0.0188919)n2:0.0228026)n1:0.0315765)n0;
```
