## Supplementary Dataset S1 for "Gene turnover and contingency facilitated the repeated evolution of C_4_ photosynthesis in grasses": OG0040316_tree.txt

```
(Urochloa_fusta_Urofu.6G160800:0.132581,(Digitaria_radicosa_Dra06G0129900:0.0895466,(Digitaria_exilis_H_Dex6A-001754.1:0.0184609,Digitaria_exilis_H_Dex6B-001700.1:0.0209228)n2:0.0854227)n1:0.132581)n0;
```
