## Supplementary Dataset S1 for "Gene turnover and contingency facilitated the repeated evolution of C_4_ photosynthesis in grasses": OG0040317_tree.txt

```
(Digitaria_exilis_H_Dex6A-001747.1:0.0142142,(Digitaria_exilis_H_Dex6B-000987.1:0.0364863,(Digitaria_exilis_H_Dex6A-001052.1:0.0232143,Digitaria_exilis_H_Dex6B-000989.1:0.0349009)n2:0.158097)n1:0.0142142)n0;
```
