## Supplementary Dataset S1 for "Gene turnover and contingency facilitated the repeated evolution of C_4_ photosynthesis in grasses": OG0040318_tree.txt

```
((Digitaria_exilis_H_Dex6A-001570.1:0.0113913,Digitaria_exilis_H_Dex6B-001523.1:0.0190382)n1:0.0627426,(Digitaria_radicosa_Dra06G0159500:5e-09,Digitaria_radicosa_Dra06G0159500.2:5e-09)n2:0.0627426)n0;
```
