## Supplementary Dataset S1 for "Gene turnover and contingency facilitated the repeated evolution of C_4_ photosynthesis in grasses": OG0040319_tree.txt

```
(Setaria_viridis_SEVIR_6G223400v2:0.0480058,(Panicum_hallii_Pahal.6G259600:0.20484,(Digitaria_exilis_H_Dex6A-001538.1:0.0221581,Digitaria_exilis_H_Dex6B-001481.1:0.0119778)n2:0.151756)n1:0.0480058)n0;
```
