## Supplementary Dataset S1 for "Gene turnover and contingency facilitated the repeated evolution of C_4_ photosynthesis in grasses": OG0040320_tree.txt

```
((Digitaria_radicosa_Dra06G0182800:0.0135205,Digitaria_radicosa_Dra07G0260200:0.00341464)n1:0.0678668,(Digitaria_exilis_H_Dex6A-001291.1:0.0203147,Digitaria_exilis_H_Dex6B-001242.1:0.0377809)n2:0.0678668)n0;
```
