## Supplementary Dataset S1 for "Gene turnover and contingency facilitated the repeated evolution of C_4_ photosynthesis in grasses": OG0040321_tree.txt

```
((Digitaria_radicosa_Dra06G0109100:0.128634,Digitaria_radicosa_Dra06G0188000:0.0428658)n1:0.0348096,(Digitaria_exilis_H_Dex6A-001327.1:0.00182588,Digitaria_exilis_H_Dex6B-001279.1:0.0136985)n2:0.0348096)n0;
```
