## Supplementary Dataset S1 for "Gene turnover and contingency facilitated the repeated evolution of C_4_ photosynthesis in grasses": OG0040322_tree.txt

```
(Digitaria_radicosa_Dra06G0185700:0.0473315,(Digitaria_exilis_H_DexUA-004351.1:0.0186428,(Digitaria_exilis_H_Dex6A-001389.1:0.00692033,Digitaria_exilis_H_Dex6B-001345.1:0.00333598)n2:0.0182863)n1:0.0473315)n0;
```
