## Supplementary Dataset S1 for "Gene turnover and contingency facilitated the repeated evolution of C_4_ photosynthesis in grasses": OG0040323_tree.txt

```
(Setaria_viridis_SEVIR_6G064900v2:0.0470818,(Digitaria_exilis_H_Dex6B-002289.1:0.168232,(Panicum_virgatum_Pavir.6KG036800:0.0182096,Panicum_virgatum_Pavir.6KG037100:0.0089715)n2:0.172671)n1:0.0470818)n0;
```
