## Supplementary Dataset S1 for "Gene turnover and contingency facilitated the repeated evolution of C_4_ photosynthesis in grasses": OG0040324_tree.txt

```
(Digitaria_exilis_H_Dex6B-002185.1:0.206517,(Panicum_virgatum_Pavir.1NG070600:0.00962951,(Panicum_virgatum_Pavir.5NG150700:0.029487,Panicum_virgatum_Pavir.5NG149500:5e-09)n2:0.0127315)n1:0.206517)n0;
```
