## Supplementary Dataset S1 for "Gene turnover and contingency facilitated the repeated evolution of C_4_ photosynthesis in grasses": OG0040325_tree.txt

```
(Sorghum_bicolor_SORBI_3006G008500:0.115591,(Urochloa_fusta_Urofu.7G013000:0.0920837,(Digitaria_exilis_H_Dex7A-000012.1:0.0241235,Digitaria_exilis_H_Dex7B-000060.1:0.0700924)n2:0.078487)n1:0.115591)n0;
```
