## Supplementary Dataset S1 for "Gene turnover and contingency facilitated the repeated evolution of C_4_ photosynthesis in grasses": OG0040326_tree.txt

```
(Stipagrostis_hirtigluma_H_Shi_ptg000016l_000131.1:0.176936,(Digitaria_radicosa_Dra07G0014500:0.164428,(Digitaria_exilis_H_Dex7A-002818.1:0.0238134,Digitaria_exilis_H_Dex7B-002849.1:0.0300283)n2:0.193987)n1:0.176936)n0;
```
