## Supplementary Dataset S1 for "Gene turnover and contingency facilitated the repeated evolution of C_4_ photosynthesis in grasses": OG0040327_tree.txt

```
(Hordeum_spontaneum_WB01_005330_0580839:0.181437,(Digitaria_radicosa_Dra01G0165400:0.0715135,(Digitaria_exilis_H_Dex7B-000113.1:0.0623367,Digitaria_exilis_H_Dex7A-000053.1:0.0981394)n2:0.0334463)n1:0.181437)n0;
```
