## Supplementary Dataset S1 for "Gene turnover and contingency facilitated the repeated evolution of C_4_ photosynthesis in grasses": OG0040328_tree.txt

```
((Digitaria_radicosa_Dra07G0021000.2:0.0690193,Digitaria_radicosa_Dra07G0021000:0.00796495)n1:0.0219332,(Digitaria_exilis_H_Dex7A-000093.1:0.0656977,Digitaria_exilis_H_Dex7B-002801.1:0.0519994)n2:0.0219332)n0;
```
