## Supplementary Dataset S1 for "Gene turnover and contingency facilitated the repeated evolution of C_4_ photosynthesis in grasses": OG0040329_tree.txt

```
((Digitaria_exilis_H_Dex7A-002732.1:0.0680024,Digitaria_exilis_H_Dex7B-002758.1:0.0366925)n1:0.0696099,(Digitaria_radicosa_Dra07G0015500.2:5e-09,Digitaria_radicosa_Dra07G0015500:5e-09)n2:0.0696099)n0;
```
