## Supplementary Dataset S1 for "Gene turnover and contingency facilitated the repeated evolution of C_4_ photosynthesis in grasses": OG0040330_tree.txt

```
((Digitaria_exilis_H_Dex7A-000198.1:0.0257969,Digitaria_exilis_H_Dex7A-000201.1:0.0291371)n1:0.163556,(Panicum_virgatum_Pavir.J338900:5e-09,Panicum_virgatum_Pavir.9NG625500:5e-09)n2:0.163556)n0;
```
