## Supplementary Dataset S1 for "Gene turnover and contingency facilitated the repeated evolution of C_4_ photosynthesis in grasses": OG0040331_tree.txt

```
(Digitaria_exilis_H_Dex7A-000203.1:0.0129445,(Digitaria_exilis_H_Dex7B-000248.1:0.0113938,(Digitaria_exilis_H_Dex7A-000202.1:0.0570934,Digitaria_exilis_H_Dex7B-002692.1:0.0650719)n2:0.026511)n1:0.0129445)n0;
```
