## Supplementary Dataset S1 for "Gene turnover and contingency facilitated the repeated evolution of C_4_ photosynthesis in grasses": OG0040332_tree.txt

```
(Panicum_hallii_Pahal.7G126900:0.0983325,(Digitaria_exilis_H_Dex7B-000320.1:0.00693125,(Digitaria_exilis_H_Dex7B-000321.1:0.00321689,Digitaria_exilis_H_Dex7A-000277.1:0.0102328)n2:0.0057544)n1:0.0983325)n0;
```
