## Supplementary Dataset S1 for "Gene turnover and contingency facilitated the repeated evolution of C_4_ photosynthesis in grasses": OG0040333_tree.txt

```
(Setaria_viridis_SEVIR_7G114000v2:0.0894399,(Digitaria_radicosa_Dra07G0074600:0.146115,(Digitaria_exilis_H_Dex7A-002455.1:0.0385836,Digitaria_exilis_H_Dex7B-002489.1:0.0222882)n2:0.0610152)n1:0.0894399)n0;
```
