## Supplementary Dataset S1 for "Gene turnover and contingency facilitated the repeated evolution of C_4_ photosynthesis in grasses": OG0040334_tree.txt

```
(Eleusine_coracana_ELECO.r07.5BG0427500:0.138413,(Digitaria_exilis_H_Dex7B-002211.1:0.0125147,(Digitaria_exilis_H_Dex7A-002164.1:0.006506,Digitaria_exilis_H_Dex7B-002210.1:0.0584269)n2:0.00659488)n1:0.138413)n0;
```
