## Supplementary Dataset S1 for "Gene turnover and contingency facilitated the repeated evolution of C_4_ photosynthesis in grasses": OG0040335_tree.txt

```
(Digitaria_exilis_H_Dex7A-002129.1:0.0129122,(Digitaria_exilis_H_Dex7A-002127.1:0.240922,(Digitaria_exilis_H_Dex7A-002128.1:0.0679004,Digitaria_exilis_H_Dex7B-002170.1:0.00385192)n2:0.0235215)n1:0.0129122)n0;
```
