## Supplementary Dataset S1 for "Gene turnover and contingency facilitated the repeated evolution of C_4_ photosynthesis in grasses": OG0040336_tree.txt

```
(Digitaria_exilis_H_Dex7A-001009.1:0.00280509,(Digitaria_exilis_H_Dex7B-001043.1:0.018549,(Digitaria_exilis_H_Dex7A-001010.1:0.061919,Digitaria_exilis_H_Dex7B-001044.1:0.0760064)n2:0.220527)n1:0.00280509)n0;
```
