## Supplementary Dataset S1 for "Gene turnover and contingency facilitated the repeated evolution of C_4_ photosynthesis in grasses": OG0040337_tree.txt

```
(Leersia_perrieri_LPERR02G13350:0.205502,(Stipagrostis_hirtigluma_H_Shi_ptg000011l_000757.1:0.190596,(Digitaria_exilis_H_Dex7A-001839.1:0.0129003,Digitaria_exilis_H_Dex7B-001899.1:0.0168965)n2:0.194063)n1:0.205502)n0;
```
