## Supplementary Dataset S1 for "Gene turnover and contingency facilitated the repeated evolution of C_4_ photosynthesis in grasses": OG0040338_tree.txt

```
(Digitaria_exilis_H_Dex7A-001729.1:0.00984003,(Digitaria_exilis_H_Dex7B-001773.1:0.0166987,(Digitaria_exilis_H_Dex7A-001699.1:0.0218339,Digitaria_exilis_H_Dex7B-001745.1:0.0116167)n2:0.368608)n1:0.00984003)n0;
```
