## Supplementary Dataset S1 for "Gene turnover and contingency facilitated the repeated evolution of C_4_ photosynthesis in grasses": OG0040339_tree.txt

```
(Digitaria_exilis_H_Dex7A-001112.1:0.00890661,(Digitaria_exilis_H_Dex7B-001151.1:0.0102935,(Digitaria_exilis_H_Dex7A-001115.1:0.0152794,Digitaria_exilis_H_Dex7B-001154.1:0.020614)n2:0.334957)n1:0.00890661)n0;
```
