## Supplementary Dataset S1 for "Gene turnover and contingency facilitated the repeated evolution of C_4_ photosynthesis in grasses": OG0040340_tree.txt

```
(Digitaria_radicosa_Dra07G0194300:0.0652127,(Digitaria_exilis_H_Dex7A-001712.1:0.0183064,(Digitaria_exilis_H_Dex7A-001713.1:0.0899705,Digitaria_exilis_H_Dex7B-001758.1:0.00280515)n2:0.0153072)n1:0.0652127)n0;
```
