## Supplementary Dataset S1 for "Gene turnover and contingency facilitated the repeated evolution of C_4_ photosynthesis in grasses": OG0040341_tree.txt

```
(Digitaria_exilis_H_Dex7A-001141.1:0.0495538,(Panicum_virgatum_Pavir.J689200:0.0188847,(Panicum_virgatum_Pavir.J161100:0.0398237,Panicum_virgatum_Pavir.J329800:0.0244557)n2:0.00502972)n1:0.0495538)n0;
```
