## Supplementary Dataset S1 for "Gene turnover and contingency facilitated the repeated evolution of C_4_ photosynthesis in grasses": OG0040342_tree.txt

```
(Digitaria_exilis_H_Dex7B-000045.1:0.0851941,(Eragrostis_curvula_EJB05_26879:0.122032,(Eragrostis_curvula_EJB05_26824:5e-09,Eragrostis_curvula_EJB05_26882:0.010404)n2:0.118843)n1:0.0851941)n0;
```
