## Supplementary Dataset S1 for "Gene turnover and contingency facilitated the repeated evolution of C_4_ photosynthesis in grasses": OG0040343_tree.txt

```
(Digitaria_exilis_H_Dex8A-000130.1:0.00865808,(Digitaria_exilis_H_Dex8B-000141.1:0.029554,(Digitaria_exilis_H_Dex8A-000128.1:0.0319973,Digitaria_exilis_H_Dex8B-000140.1:0.00738278)n2:0.199093)n1:0.00865808)n0;
```
