## Supplementary Dataset S1 for "Gene turnover and contingency facilitated the repeated evolution of C_4_ photosynthesis in grasses": OG0040344_tree.txt

```
(Echinocloa_haploclada_eh_chr4.208:0.0724615,(Urochloa_fusta_Urofu.8G035000:0.161298,(Digitaria_exilis_H_Dex8A-002073.1:0.0298179,Digitaria_exilis_H_Dex8B-001949.1:0.0246459)n2:0.157128)n1:0.0724615)n0;
```
