## Supplementary Dataset S1 for "Gene turnover and contingency facilitated the repeated evolution of C_4_ photosynthesis in grasses": OG0040345_tree.txt

```
(Digitaria_radicosa_Dra08G0034800:0.0577542,(Digitaria_exilis_H_Dex8A-002018.1:0.560815,(Digitaria_exilis_H_Dex8A-002019.1:0.0249436,Digitaria_exilis_H_Dex8B-001897.1:0.0205447)n2:0.0843)n1:0.0577542)n0;
```
