## Supplementary Dataset S1 for "Gene turnover and contingency facilitated the repeated evolution of C_4_ photosynthesis in grasses": OG0040346_tree.txt

```
(Echinocloa_haploclada_eh_chr4.393:0.111598,(Digitaria_radicosa_Dra08G0034700:0.145528,(Digitaria_exilis_H_Dex8A-002017.1:0.0200529,Digitaria_exilis_H_Dex8B-001896.1:0.0183108)n2:0.120437)n1:0.111598)n0;
```
