## Supplementary Dataset S1 for "Gene turnover and contingency facilitated the repeated evolution of C_4_ photosynthesis in grasses": OG0040347_tree.txt

```
(Digitaria_exilis_H_Dex8A-000223.1:0.0209259,(Digitaria_exilis_H_Dex8B-000226.1:0.0385872,(Digitaria_exilis_H_Dex8A-000212.1:0.115591,Digitaria_exilis_H_Dex8B-001910.1:0.086914)n2:0.111268)n1:0.0209259)n0;
```
