## Supplementary Dataset S1 for "Gene turnover and contingency facilitated the repeated evolution of C_4_ photosynthesis in grasses": OG0040348_tree.txt

```
(Oryza_sativa_LOC_Os11g07310:0.16647,(Echinocloa_haploclada_eh_chr4.364:0.163831,(Digitaria_exilis_H_Dex8A-000220.1:0.152179,Digitaria_radicosa_Dra08G0035500:0.104389)n2:0.130735)n1:0.16647)n0;
```
