## Supplementary Dataset S1 for "Gene turnover and contingency facilitated the repeated evolution of C_4_ photosynthesis in grasses": OG0040349_tree.txt

```
((Digitaria_exilis_H_Dex8A-001996.1:0.612745,Digitaria_exilis_H_Dex8A-001997.1:0.191882)n1:0.0894686,(Sorghum_bicolor_SORBI_3005G058000:0.00795734,Sorghum_bicolor_SORBI_3005G058200:0.00887016)n2:0.0894686)n0;
```
