## Supplementary Dataset S1 for "Gene turnover and contingency facilitated the repeated evolution of C_4_ photosynthesis in grasses": OG0040350_tree.txt

```
(Digitaria_exilis_H_Dex8A-001895.1:0.10362,(Echinocloa_haploclada_eh_chr4.647:0.0586744,(Echinocloa_haploclada_eh_chr4.639:0.00167069,Echinocloa_haploclada_eh_chr4.648:0.031686)n2:0.0263626)n1:0.10362)n0;
```
