## Supplementary Dataset S1 for "Gene turnover and contingency facilitated the repeated evolution of C_4_ photosynthesis in grasses": OG0040351_tree.txt

```
(Eragrostis_curvula_EJB05_28925:0.286623,(Panicum_virgatum_Pavir.8NG151400:0.12607,(Digitaria_exilis_H_Dex8A-001885.1:0.0957812,Digitaria_radicosa_Dra08G0045700:0.0833317)n2:0.076357)n1:0.286623)n0;
```
