## Supplementary Dataset S1 for "Gene turnover and contingency facilitated the repeated evolution of C_4_ photosynthesis in grasses": OG0040352_tree.txt

```
(Digitaria_exilis_H_Dex8B-000303.1:0.0344335,(Digitaria_exilis_H_Dex8B-000305.1:0.0273304,(Digitaria_exilis_H_Dex8A-000332.1:5e-09,Digitaria_exilis_H_DexUA-003818.1:5e-09)n2:0.0253986)n1:0.0344335)n0;
```
