## Supplementary Dataset S1 for "Gene turnover and contingency facilitated the repeated evolution of C_4_ photosynthesis in grasses": OG0040353_tree.txt

```
(Eleusine_coracana_ELECO.r07.9AG0687420:0.0590593,(Digitaria_exilis_H_Dex8B-000313.1:0.334881,(Digitaria_exilis_H_Dex8A-000341.1:0.0066855,Digitaria_exilis_H_Dex8B-000314.1:0.0110436)n2:0.0333121)n1:0.0590593)n0;
```
