## Supplementary Dataset S1 for "Gene turnover and contingency facilitated the repeated evolution of C_4_ photosynthesis in grasses": OG0040354_tree.txt

```
(Panicum_virgatum_Pavir.8KG137100:0.164409,(Digitaria_exilis_H_Dex8B-001756.1:0.0358824,(Digitaria_exilis_H_Dex8A-001852.1:0.0208245,Digitaria_exilis_H_Dex8B-001757.1:0.0149406)n2:0.0226674)n1:0.164409)n0;
```
