## Supplementary Dataset S1 for "Gene turnover and contingency facilitated the repeated evolution of C_4_ photosynthesis in grasses": OG0040355_tree.txt

```
((Panicum_virgatum_Pavir.5NG093200:0.0227154,Panicum_virgatum_Pavir.5KG027600:0.0331596)n1:0.0926291,(Digitaria_exilis_H_Dex8A-000428.1:0.0219539,Digitaria_exilis_H_Dex8B-000403.1:0.0257615)n2:0.0926291)n0;
```
