## Supplementary Dataset S1 for "Gene turnover and contingency facilitated the repeated evolution of C_4_ photosynthesis in grasses": OG0040356_tree.txt

```
((Panicum_virgatum_Pavir.8NG185100:0.0996412,(Eragrostis_curvula_EJB05_03232:0.114904,Eragrostis_curvula_EJB05_03239:0.0467781)n2:0.00519756)n1:0.0367982,Digitaria_exilis_H_Dex8A-001793.1:0.43522)n0;
```
