## Supplementary Dataset S1 for "Gene turnover and contingency facilitated the repeated evolution of C_4_ photosynthesis in grasses": OG0040357_tree.txt

```
(Digitaria_radicosa_Dra08G0082200:0.069285,(Digitaria_exilis_H_Dex8A-001696.1:0.0183329,(Digitaria_exilis_H_DexUA-000489.1:0.239279,Digitaria_exilis_H_Dex8B-001609.1:0.0131631)n2:0.012352)n1:0.069285)n0;
```
