## Supplementary Dataset S1 for "Gene turnover and contingency facilitated the repeated evolution of C_4_ photosynthesis in grasses": OG0040358_tree.txt

```
(Setaria_viridis_SEVIR_8G135300v2:0.135604,((Digitaria_exilis_H_Dex8A-001684.1:0,Digitaria_exilis_H_DexUA-003093.1:0)n2:0.00520907,Digitaria_exilis_H_Dex8B-001606.1:0.0129454)n1:0.135604)n0;
```
