## Supplementary Dataset S1 for "Gene turnover and contingency facilitated the repeated evolution of C_4_ photosynthesis in grasses": OG0040359_tree.txt

```
(Digitaria_exilis_H_Dex8A-000632.1:0.00970106,(Digitaria_exilis_H_Dex8B-001532.1:0.0746489,(Digitaria_exilis_H_Dex8A-000926.1:0.184933,Digitaria_exilis_H_Dex8B-001533.1:0.0209546)n2:0.0108198)n1:0.00970106)n0;
```
