## Supplementary Dataset S1 for "Gene turnover and contingency facilitated the repeated evolution of C_4_ photosynthesis in grasses": OG0040360_tree.txt

```
(Digitaria_exilis_H_Dex8A-000642.1:0.0056514,(Digitaria_exilis_H_DexUA-003790.1:0.00283645,(Digitaria_exilis_H_Dex8A-000643.1:0.00582629,Digitaria_exilis_H_DexUA-003792.1:0.0357146)n2:0.0159339)n1:0.0056514)n0;
```
