## Supplementary Dataset S1 for "Gene turnover and contingency facilitated the repeated evolution of C_4_ photosynthesis in grasses": OG0040361_tree.txt

```
(Digitaria_exilis_H_Dex8A-000676.1:0.00480381,(Digitaria_exilis_H_Dex8B-000638.1:0.0188199,(Digitaria_exilis_H_Dex8A-001558.1:0.0181358,Digitaria_exilis_H_Dex8B-001480.1:0.0242595)n2:0.165079)n1:0.00480381)n0;
```
