## Supplementary Dataset S1 for "Gene turnover and contingency facilitated the repeated evolution of C_4_ photosynthesis in grasses": OG0040362_tree.txt

```
(Digitaria_exilis_H_Dex8A-000680.1:0.00815012,(Digitaria_exilis_H_Dex8B-000646.1:0.0143361,(Digitaria_exilis_H_Dex8A-001547.1:0.0319853,Digitaria_exilis_H_Dex8B-001472.1:0.0431067)n2:0.0542241)n1:0.00815012)n0;
```
