## Supplementary Dataset S1 for "Gene turnover and contingency facilitated the repeated evolution of C_4_ photosynthesis in grasses": OG0040363_tree.txt

```
(Urochloa_fusta_Urofu.2G015900:0.0820035,((Digitaria_exilis_H_Dex8A-000681.1:0,Digitaria_exilis_H_Dex8A-000692.1:0)n2:0.0666566,Digitaria_radicosa_Dra09G0361700:0.0614256)n1:0.0820035)n0;
```
