## Supplementary Dataset S1 for "Gene turnover and contingency facilitated the repeated evolution of C_4_ photosynthesis in grasses": OG0040364_tree.txt

```
(Digitaria_radicosa_Dra08G0137800:0.131522,((Digitaria_exilis_H_Dex8A-001538.1:0,Digitaria_exilis_H_Dex8A-001235.1:0)n2:0.0211682,Digitaria_exilis_H_Dex8B-001221.1:0.0299353)n1:0.131522)n0;
```
