## Supplementary Dataset S1 for "Gene turnover and contingency facilitated the repeated evolution of C_4_ photosynthesis in grasses": OG0040365_tree.txt

```
(Eleusine_coracana_ELECO.r07.9BG0710270:0.137323,(Digitaria_exilis_H_Dex8A-000761.1:0.419794,(Digitaria_exilis_H_Dex8A-000756.1:0.0645139,Digitaria_exilis_H_Dex8B-001413.1:0.122763)n2:0.15619)n1:0.137323)n0;
```
