## Supplementary Dataset S1 for "Gene turnover and contingency facilitated the repeated evolution of C_4_ photosynthesis in grasses": OG0040366_tree.txt

```
(Digitaria_exilis_H_Dex8B-000724.1:0.0298919,(Digitaria_exilis_H_Dex8B-000723.1:0.0209848,(Digitaria_exilis_H_Dex8B-000722.1:0.130989,Digitaria_exilis_H_Dex8A-000764.1:0.000894711)n2:0.0118855)n1:0.0298919)n0;
```
