## Supplementary Dataset S1 for "Gene turnover and contingency facilitated the repeated evolution of C_4_ photosynthesis in grasses": OG0040367_tree.txt

```
(Echinocloa_haploclada_eh_chr4.2019:0.0573726,(Digitaria_radicosa_Dra08G0114000:0.0495809,(Digitaria_exilis_H_Dex8A-000773.1:0.0435969,Digitaria_exilis_H_Dex8B-000731.1:0.0295575)n2:0.031685)n1:0.0573726)n0;
```
