## Supplementary Dataset S1 for "Gene turnover and contingency facilitated the repeated evolution of C_4_ photosynthesis in grasses": OG0040368_tree.txt

```
(Digitaria_exilis_H_Dex8A-001420.1:0.00641289,(Digitaria_exilis_H_Dex8B-001351.1:0.0236637,(Digitaria_exilis_H_Dex8A-001421.1:0.0983184,Digitaria_exilis_H_Dex8B-001353.1:0.072352)n2:0.0446022)n1:0.00641289)n0;
```
