## Supplementary Dataset S1 for "Gene turnover and contingency facilitated the repeated evolution of C_4_ photosynthesis in grasses": OG0040369_tree.txt

```
((Setaria_viridis_SEVIR_8G191150v2:0,Setaria_viridis_SEVIR_8G191125v2:0)n1:0.147067,(Digitaria_exilis_H_Dex8A-001400.1:0.00742215,Digitaria_exilis_H_Dex8B-001331.1:0.0127983)n2:0.147067)n0;
```
