## Supplementary Dataset S1 for "Gene turnover and contingency facilitated the repeated evolution of C_4_ photosynthesis in grasses": OG0040370_tree.txt

```
(Digitaria_exilis_H_Dex8A-001373.1:0.123148,(Eleusine_coracana_ELECO.r07.9AG0688600:0.27135,(Eleusine_coracana_ELECO.r07.9AG0688580:0.0333859,Eleusine_coracana_ELECO.r07.9BG0716570:0.0351661)n2:0.427813)n1:0.123148)n0;
```
