## Supplementary Dataset S1 for "Gene turnover and contingency facilitated the repeated evolution of C_4_ photosynthesis in grasses": OG0040371_tree.txt

```
(Echinocloa_haploclada_eh_scaffold707.60:0.0607342,(Urochloa_fusta_Urofu.8G182100:0.102435,(Digitaria_exilis_H_Dex8A-000852.1:0.100304,Digitaria_exilis_H_Dex8A-000854.1:0.0708536)n2:0.147668)n1:0.0607342)n0;
```
