## Supplementary Dataset S1 for "Gene turnover and contingency facilitated the repeated evolution of C_4_ photosynthesis in grasses": OG0040372_tree.txt

```
(Urochloa_fusta_Urofu.8G187300:0.0334795,(Digitaria_exilis_H_Dex8B-000817.1:0.425087,(Digitaria_exilis_H_Dex8A-001316.1:0.0404041,Digitaria_exilis_H_Dex8B-001296.1:0.0530399)n2:0.0350897)n1:0.0334795)n0;
```
