## Supplementary Dataset S1 for "Gene turnover and contingency facilitated the repeated evolution of C_4_ photosynthesis in grasses": OG0040373_tree.txt

```
(Digitaria_exilis_H_Dex8A-001308.1:0.0376371,(Digitaria_exilis_H_Dex8A-001307.1:0.112153,(Digitaria_exilis_H_Dex8A-000887.1:0.018916,Digitaria_exilis_H_Dex8A-000889.1:0.0240161)n2:0.575811)n1:0.0376371)n0;
```
