## Supplementary Dataset S1 for "Gene turnover and contingency facilitated the repeated evolution of C_4_ photosynthesis in grasses": OG0040374_tree.txt

```
(Urochloa_fusta_Urofu.8G189300:0.0753642,(Panicum_virgatum_Pavir.8NG339900:0.105193,(Digitaria_exilis_H_Dex8A-000899.1:0.0322201,Digitaria_exilis_H_Dex8B-000832.1:0.02815)n2:0.0709663)n1:0.0753642)n0;
```
