## Supplementary Dataset S1 for "Gene turnover and contingency facilitated the repeated evolution of C_4_ photosynthesis in grasses": OG0040375_tree.txt

```
(Digitaria_exilis_H_Dex8A-001301.1:0.00932303,(Digitaria_exilis_H_Dex8B-001286.1:0.0141385,(Digitaria_exilis_H_Dex8A-001300.1:0.0366091,Digitaria_exilis_H_Dex8B-001283.1:0.0437833)n2:0.081494)n1:0.00932303)n0;
```
