## Supplementary Dataset S1 for "Gene turnover and contingency facilitated the repeated evolution of C_4_ photosynthesis in grasses": OG0040376_tree.txt

```
(Eleusine_coracana_ELECO.r07.6BG0487660:0.149058,(Digitaria_radicosa_Dra01G0188200:0.171688,(Digitaria_exilis_H_Dex8A-001230.1:0.0407978,Digitaria_exilis_H_Dex9B-004535.1:0.0316607)n2:0.566208)n1:0.149058)n0;
```
