## Supplementary Dataset S1 for "Gene turnover and contingency facilitated the repeated evolution of C_4_ photosynthesis in grasses": OG0040377_tree.txt

```
(Digitaria_radicosa_Dra08G0138900:0.14179,(Digitaria_exilis_H_Dex8A-001223.1:0.147406,(Digitaria_exilis_H_Dex8A-001224.1:0.128258,Digitaria_exilis_H_Dex8B-001216.1:0.00634253)n2:0.0377904)n1:0.14179)n0;
```
