## Supplementary Dataset S1 for "Gene turnover and contingency facilitated the repeated evolution of C_4_ photosynthesis in grasses": OG0040378_tree.txt

```
(Digitaria_exilis_H_Dex8A-000980.1:0.017,(Digitaria_exilis_H_Dex8B-000917.1:0.0388196,(Digitaria_exilis_H_Dex8B-000919.1:0.108571,Digitaria_exilis_H_Dex8B-000922.1:0.111693)n2:0.221425)n1:0.017)n0;
```
