## Supplementary Dataset S1 for "Gene turnover and contingency facilitated the repeated evolution of C_4_ photosynthesis in grasses": OG0040379_tree.txt

```
(Digitaria_exilis_H_Dex8B-001091.1:2.5e-09,(Digitaria_exilis_H_DexUA-004747.1:6e-09,(Digitaria_exilis_H_Dex8A-001057.1:0.0878152,Digitaria_exilis_H_Dex8A-001059.1:0.0359677)n2:0.0411859)n1:2.5e-09)n0;
```
