## Supplementary Dataset S1 for "Gene turnover and contingency facilitated the repeated evolution of C_4_ photosynthesis in grasses": OG0040380_tree.txt

```
(Digitaria_exilis_H_Dex8A-001107.1:0.0292375,((Digitaria_exilis_H_Dex8B-001082.1:0,Digitaria_exilis_H_Dex8B-001064.1:0)n2:5e-09,Digitaria_exilis_H_DexUA-004737.1:5e-09)n1:0.0292375)n0;
```
