## Supplementary Dataset S1 for "Gene turnover and contingency facilitated the repeated evolution of C_4_ photosynthesis in grasses": OG0040381_tree.txt

```
(Digitaria_exilis_H_Dex8A-001064.1:0.0346672,(Digitaria_exilis_H_Dex8B-000995.1:0,Digitaria_exilis_H_Dex8B-001012.1:0,Digitaria_exilis_H_DexUA-000275.1:0)n1:0.0346672)n0;
```
