## Supplementary Dataset S1 for "Gene turnover and contingency facilitated the repeated evolution of C_4_ photosynthesis in grasses": OG0040382_tree.txt

```
((Digitaria_exilis_H_Dex8B-001568.1:0.0584812,Digitaria_exilis_H_Dex8B-001565.1:0.0883252)n1:0.0695671,(Setaria_viridis_SEVIR_8G143800v2:0.128764,Urochloa_fusta_Urofu.9G473400:0.0946357)n2:0.0695671)n0;
```
