## Supplementary Dataset S1 for "Gene turnover and contingency facilitated the repeated evolution of C_4_ photosynthesis in grasses": OG0040383_tree.txt

```
(Digitaria_exilis_H_Dex8B-000634.1:0.218192,(Eleusine_coracana_ELECO.r07.5AG0385890:0.213583,(Eragrostis_curvula_EJB05_27271:0.0140726,Eragrostis_curvula_EJB05_27287:0.0193079)n2:0.0933551)n1:0.218192)n0;
```
