## Supplementary Dataset S1 for "Gene turnover and contingency facilitated the repeated evolution of C_4_ photosynthesis in grasses": OG0040384_tree.txt

```
(Digitaria_exilis_H_Dex8B-001390.1:0.407437,((Digitaria_exilis_H_Dex9A-004243.1:0,Digitaria_exilis_H_Dex9A-001344.1:0)n2:5e-09,Digitaria_exilis_H_Dex9A-000257.1:0.0215386)n1:0.407437)n0;
```
