## Supplementary Dataset S1 for "Gene turnover and contingency facilitated the repeated evolution of C_4_ photosynthesis in grasses": OG0040385_tree.txt

```
((Eleusine_coracana_ELECO.r07.8BG0654940:0.0459242,Eleusine_coracana_ELECO.r07.8AG0627440:0.0342004)n1:0.0845043,(Digitaria_exilis_H_Dex8B-001113.1:0.0668664,Digitaria_radicosa_Dra08G0128000:0.0424357)n2:0.0845043)n0;
```
