## Supplementary Dataset S1 for "Gene turnover and contingency facilitated the repeated evolution of C_4_ photosynthesis in grasses": OG0040386_tree.txt

```
((Digitaria_exilis_H_Dex8B-000999.1:0,Digitaria_exilis_H_Dex8B-001016.1:0,Digitaria_exilis_H_DexUA-000279.1:0)n1:0.140714,Eragrostis_curvula_EJB05_26805:0.140714)n0;
```
