## Supplementary Dataset S1 for "Gene turnover and contingency facilitated the repeated evolution of C_4_ photosynthesis in grasses": OG0040387_tree.txt

```
(Digitaria_exilis_H_Dex9A-005619.1:0.00720949,(Digitaria_exilis_H_Dex9B-005481.1:0.0406223,(Digitaria_exilis_H_Dex9A-000079.1:0.0293069,Digitaria_exilis_H_Dex9B-000084.1:0.0447174)n2:0.73442)n1:0.00720949)n0;
```
