## Supplementary Dataset S1 for "Gene turnover and contingency facilitated the repeated evolution of C_4_ photosynthesis in grasses": OG0040388_tree.txt

```
(Digitaria_exilis_H_Dex9A-000097.1:0.00437245,(Digitaria_exilis_H_DexUA-004656.1:0.0195378,(Digitaria_exilis_H_Dex9A-000096.1:0.0301375,Digitaria_exilis_H_DexUA-004655.1:0.0570345)n2:0.738858)n1:0.00437245)n0;
```
