## Supplementary Dataset S1 for "Gene turnover and contingency facilitated the repeated evolution of C_4_ photosynthesis in grasses": OG0040389_tree.txt

```
(Eragrostis_curvula_EJB05_39692:0.146361,(Digitaria_exilis_H_Dex9B-000118.1:0.0233586,(Digitaria_exilis_H_Dex9A-000132.1:0.0228318,Digitaria_exilis_H_Dex9B-000129.1:0.0159256)n2:0.0143701)n1:0.146361)n0;
```
