## Supplementary Dataset S1 for "Gene turnover and contingency facilitated the repeated evolution of C_4_ photosynthesis in grasses": OG0040390_tree.txt

```
(Digitaria_exilis_H_Dex9A-005521.1:0.232111,(Digitaria_exilis_H_Dex9A-000160.1:0.00300138,(Digitaria_exilis_H_Dex9A-000161.1:0.694261,Digitaria_exilis_H_Dex9B-000160.1:0.118731)n2:0.0641236)n1:0.232111)n0;
```
