## Supplementary Dataset S1 for "Gene turnover and contingency facilitated the repeated evolution of C_4_ photosynthesis in grasses": OG0040391_tree.txt

```
(Digitaria_exilis_H_Dex9A-005402.1:0.076359,(Digitaria_radicosa_Dra02G0217900:0.00979043,(Digitaria_radicosa_Dra09G0297000:0.0203774,Digitaria_radicosa_Dra05G0002000:0.00684225)n2:6e-09)n1:0.076359)n0;
```
