## Supplementary Dataset S1 for "Gene turnover and contingency facilitated the repeated evolution of C_4_ photosynthesis in grasses": OG0040392_tree.txt

```
(Digitaria_exilis_H_DexUA-004392.1:2.5e-09,(Digitaria_exilis_H_DexUA-002947.1:0.0157395,(Digitaria_exilis_H_Dex9B-005235.1:5e-09,Digitaria_exilis_H_Dex9A-005372.1:0.0329184)n2:5e-09)n1:2.5e-09)n0;
```
