## Supplementary Dataset S1 for "Gene turnover and contingency facilitated the repeated evolution of C_4_ photosynthesis in grasses": OG0040393_tree.txt

```
(Phragmites_australis_Phragmites_australis_PaChr3_46477707_46478762_evm.model.PaChr3.2611_1_CDS_4362446393_23422:0.0829005,(Setaria_viridis_SEVIR_9G097300v2:0.206936,(Digitaria_exilis_H_Dex9A-000307.1:0.0180959,Digitaria_exilis_H_Dex9B-000299.1:0.0157328)n2:0.276974)n1:0.0829005)n0;
```
