## Supplementary Dataset S1 for "Gene turnover and contingency facilitated the repeated evolution of C_4_ photosynthesis in grasses": OG0040394_tree.txt

```
(Digitaria_exilis_H_Dex9B-000755.1:0.0139585,(Digitaria_exilis_H_Dex9B-004749.1:0.00157541,(Digitaria_exilis_H_Dex9A-000624.1:0.0594439,Digitaria_exilis_H_Dex9A-005007.1:0.0532475)n2:0.131798)n1:0.0139585)n0;
```
