## Supplementary Dataset S1 for "Gene turnover and contingency facilitated the repeated evolution of C_4_ photosynthesis in grasses": OG0040395_tree.txt

```
(Panicum_virgatum_Pavir.6KG107500:0.0554514,((Digitaria_exilis_H_Dex9A-004925.1:0,Digitaria_exilis_H_Dex9B-000673.1:0)n2:0.13291,Digitaria_exilis_H_DexUA-004950.1:0.0127561)n1:0.0554514)n0;
```
