## Supplementary Dataset S1 for "Gene turnover and contingency facilitated the repeated evolution of C_4_ photosynthesis in grasses": OG0040396_tree.txt

```
(Panicum_virgatum_Pavir.9KG113200:0.0754786,(Digitaria_radicosa_Dra09G0189100:0.0684812,(Digitaria_exilis_H_Dex9A-000839.1:0.0236207,Digitaria_exilis_H_Dex9B-004959.1:0.0300725)n2:0.0248499)n1:0.0754786)n0;
```
