## Supplementary Dataset S1 for "Gene turnover and contingency facilitated the repeated evolution of C_4_ photosynthesis in grasses": OG0040397_tree.txt

```
(Digitaria_radicosa_Dra09G0183700:0.0913247,(Digitaria_exilis_H_DexUA-000667.1:0.00986001,(Digitaria_exilis_H_Dex9A-004771.1:0.0633066,Digitaria_exilis_H_Dex9A-004772.1:0.0728887)n2:0.00962047)n1:0.0913247)n0;
```
