## Supplementary Dataset S1 for "Gene turnover and contingency facilitated the repeated evolution of C_4_ photosynthesis in grasses": OG0040398_tree.txt

```
(Digitaria_exilis_H_Dex9A-004769.1:0,(Digitaria_exilis_H_Dex9B-004637.1:0,Digitaria_exilis_H_DexUA-000139.1:0,Digitaria_exilis_H_Dex9B-000867.1:0.66396)n1:0)n0;
```
