## Supplementary Dataset S1 for "Gene turnover and contingency facilitated the repeated evolution of C_4_ photosynthesis in grasses": OG0040399_tree.txt

```
(Digitaria_exilis_H_Dex9A-004643.1:0.00521837,(Digitaria_exilis_H_Dex9B-001025.1:0.00844582,(Digitaria_exilis_H_Dex9A-001012.1:0.0396511,Digitaria_exilis_H_Dex9B-004479.1:0.0589672)n2:0.299273)n1:0.00521837)n0;
```
