## Supplementary Dataset S1 for "Gene turnover and contingency facilitated the repeated evolution of C_4_ photosynthesis in grasses": OG0040400_tree.txt

```
(Digitaria_exilis_H_Dex9A-001143.1:0.1467,(Panicum_hallii_Pahal.9G235800:0.0190096,(Panicum_virgatum_Pavir.9KG198600:0.0362426,Panicum_virgatum_Pavir.9NG327500:0.0580907)n2:0.0209299)n1:0.1467)n0;
```
