## Supplementary Dataset S1 for "Gene turnover and contingency facilitated the repeated evolution of C_4_ photosynthesis in grasses": OG0040401_tree.txt

```
(Digitaria_radicosa_Dra09G0134500:0.0881505,(Digitaria_exilis_H_Dex9A-001154.1:0.027133,(Digitaria_exilis_H_Dex9B-004349.1:0,Digitaria_exilis_H_Dex9B-001148.1:0)n2:0.00951086)n1:0.0881505)n0;
```
