## Supplementary Dataset S1 for "Gene turnover and contingency facilitated the repeated evolution of C_4_ photosynthesis in grasses": OG0040402_tree.txt

```
((Digitaria_radicosa_Dra09G0211000.2:5e-09,Digitaria_radicosa_Dra09G0211000:5e-09)n1:0.0599105,(Digitaria_exilis_H_Dex9A-001209.1:0.0041422,Digitaria_exilis_H_Dex9B-004271.1:0.00985154)n2:0.0599105)n0;
```
