## Supplementary Dataset S1 for "Gene turnover and contingency facilitated the repeated evolution of C_4_ photosynthesis in grasses": OG0040403_tree.txt

```
(Digitaria_exilis_H_DexUA-004424.1:0.0586348,(Digitaria_exilis_H_DexUA-001340.1:0.258528,(Digitaria_exilis_H_Dex9A-001433.1:0.195806,Digitaria_exilis_H_DexUA-001445.1:0.188374)n2:0.0648701)n1:0.0586348)n0;
```
