## Supplementary Dataset S1 for "Gene turnover and contingency facilitated the repeated evolution of C_4_ photosynthesis in grasses": OG0040404_tree.txt

```
((Digitaria_exilis_H_Dex9A-001601.1:0.00233902,Digitaria_exilis_H_Dex9B-001607.1:0.00926991)n1:0.0196023,(Digitaria_radicosa_Dra09G0023100:0.0323959,Digitaria_radicosa_Dra02G0032000:0.0123871)n2:0.0196023)n0;
```
