## Supplementary Dataset S1 for "Gene turnover and contingency facilitated the repeated evolution of C_4_ photosynthesis in grasses": OG0040405_tree.txt

```
(Digitaria_radicosa_Dra02G0031900:0.0712248,(Digitaria_exilis_H_Dex9B-003971.1:0.00159509,(Digitaria_exilis_H_Dex9A-003981.1:0.00552342,Digitaria_exilis_H_DexUA-003972.1:5e-09)n2:6e-09)n1:0.0712248)n0;
```
