## Supplementary Dataset S1 for "Gene turnover and contingency facilitated the repeated evolution of C_4_ photosynthesis in grasses": OG0040406_tree.txt

```
(Digitaria_exilis_H_Dex9A-003965.1:2.5e-09,(Digitaria_exilis_H_DexUA-001559.1:5e-09,(Digitaria_exilis_H_Dex9A-003964.1:5e-09,Digitaria_exilis_H_DexUA-001558.1:5e-09)n2:0.180561)n1:2.5e-09)n0;
```
