## Supplementary Dataset S1 for "Gene turnover and contingency facilitated the repeated evolution of C_4_ photosynthesis in grasses": OG0040407_tree.txt

```
(Digitaria_exilis_H_Dex9A-001922.1:2.5e-09,(Digitaria_exilis_H_Dex9A-003638.1:5e-09,(Digitaria_exilis_H_Dex9A-001921.1:0.0862778,Digitaria_exilis_H_Dex9B-001917.1:0.00320275)n2:0.250949)n1:2.5e-09)n0;
```
