## Supplementary Dataset S1 for "Gene turnover and contingency facilitated the repeated evolution of C_4_ photosynthesis in grasses": OG0040408_tree.txt

```
(Echinocloa_haploclada_eh_chr1.4007:0.0882152,(Urochloa_fusta_Urofu.9G424000:0.135034,(Digitaria_exilis_H_Dex9A-003614.1:0.0320706,Digitaria_exilis_H_Dex9B-003638.1:0.0455272)n2:0.0869962)n1:0.0882152)n0;
```
