## Supplementary Dataset S1 for "Gene turnover and contingency facilitated the repeated evolution of C_4_ photosynthesis in grasses": OG0040409_tree.txt

```
(Panicum_virgatum_Pavir.5NG040200:0.283261,(Digitaria_exilis_H_Dex9B-003623.1:0.39563,(Digitaria_exilis_H_Dex9A-003600.1:0.0262221,Digitaria_exilis_H_Dex9B-003624.1:0.0285637)n2:0.439243)n1:0.283261)n0;
```
