## Supplementary Dataset S1 for "Gene turnover and contingency facilitated the repeated evolution of C_4_ photosynthesis in grasses": OG0040410_tree.txt

```
(Echinocloa_haploclada_eh_chr1.4405:0.147612,(Digitaria_radicosa_Dra02G0118400:0.0875013,(Digitaria_exilis_H_Dex9A-003387.1:0.076399,Digitaria_exilis_H_Dex9B-003401.1:0.0528251)n2:0.0812044)n1:0.147612)n0;
```
