## Supplementary Dataset S1 for "Gene turnover and contingency facilitated the repeated evolution of C_4_ photosynthesis in grasses": OG0040411_tree.txt

```
(Digitaria_exilis_H_Dex9A-002161.1:0.000612162,(Digitaria_exilis_H_Dex9B-002148.1:0.00122435,(Digitaria_exilis_H_Dex9A-002162.1:0.014857,Digitaria_exilis_H_Dex9B-002149.1:0.0171987)n2:0.163365)n1:0.000612162)n0;
```
