## Supplementary Dataset S1 for "Gene turnover and contingency facilitated the repeated evolution of C_4_ photosynthesis in grasses": OG0040412_tree.txt

```
(Leersia_perrieri_LPERR11G04460:0.0754337,(Digitaria_exilis_H_Dex9B-002370.1:0.0685838,(Digitaria_exilis_H_Dex9A-003217.1:0.0217711,Digitaria_exilis_H_Dex9B-003237.1:0.0297663)n2:0.0677838)n1:0.0754337)n0;
```
