## Supplementary Dataset S1 for "Gene turnover and contingency facilitated the repeated evolution of C_4_ photosynthesis in grasses": OG0040413_tree.txt

```
(Digitaria_exilis_H_Dex9A-002486.1:0.00740385,(Digitaria_exilis_H_Dex9A-002489.1:0.0521575,(Digitaria_exilis_H_Dex9A-002487.1:0.0404921,Digitaria_exilis_H_Dex9B-002485.1:0.03582)n2:0.461956)n1:0.00740385)n0;
```
