## Supplementary Dataset S1 for "Gene turnover and contingency facilitated the repeated evolution of C_4_ photosynthesis in grasses": OG0040414_tree.txt

```
(Panicum_virgatum_Pavir.9KG494300:0.156166,((Digitaria_exilis_H_Dex9A-003038.1:0,Digitaria_exilis_H_DexUA-003560.1:0)n2:0.00478494,Digitaria_exilis_H_Dex9B-003054.1:0.00867073)n1:0.156166)n0;
```
