## Supplementary Dataset S1 for "Gene turnover and contingency facilitated the repeated evolution of C_4_ photosynthesis in grasses": OG0040415_tree.txt

```
(Oryza_sativa_LOC_Os07g27280:0.233298,((Digitaria_exilis_H_Dex9A-002978.1:0,Digitaria_exilis_H_Dex9B-002994.1:0)n2:0.0248549,Digitaria_exilis_H_DexUA-004960.1:0.0238314)n1:0.233298)n0;
```
