## Supplementary Dataset S1 for "Gene turnover and contingency facilitated the repeated evolution of C_4_ photosynthesis in grasses": OG0040416_tree.txt

```
(Panicum_virgatum_Pavir.9NG837400:0.0886357,(Digitaria_radicosa_Dra02G0001900:0.0345728,(Digitaria_exilis_H_Dex9A-002762.1:5e-09,Digitaria_exilis_H_Dex9B-002765.1:5e-09)n2:0.0511972)n1:0.0886357)n0;
```
