## Supplementary Dataset S1 for "Gene turnover and contingency facilitated the repeated evolution of C_4_ photosynthesis in grasses": OG0040417_tree.txt

```
(Echinocloa_haploclada_eh_chr9.2626:0.0945349,(Digitaria_exilis_H_Dex9B-005380.1:0.464053,(Digitaria_exilis_H_Dex9B-005382.1:0.105252,Digitaria_exilis_H_Dex9B-000175.1:0.0874023)n2:0.135298)n1:0.0945349)n0;
```
