## Supplementary Dataset S1 for "Gene turnover and contingency facilitated the repeated evolution of C_4_ photosynthesis in grasses": OG0040418_tree.txt

```
(Oryza_sativa_LOC_Os04g21840:0.405404,(Digitaria_exilis_H_Dex9B-005253.1:0.114926,(Panicum_virgatum_Pavir.5KG480000:0.213362,Digitaria_radicosa_Dra02G0026900:0.0753849)n2:0.0817794)n1:0.405404)n0;
```
