## Supplementary Dataset S1 for "Gene turnover and contingency facilitated the repeated evolution of C_4_ photosynthesis in grasses": OG0040419_tree.txt

```
(Setaria_viridis_SEVIR_9G227300v2:0.0732059,(Panicum_hallii_Pahal.9G227900:0.096149,(Digitaria_exilis_H_Dex9B-004421.1:0.0464915,Digitaria_radicosa_Dra09G0146300:0.109018)n2:0.0333115)n1:0.0732059)n0;
```
