## Supplementary Dataset S1 for "Gene turnover and contingency facilitated the repeated evolution of C_4_ photosynthesis in grasses": OG0040420_tree.txt

```
(Digitaria_exilis_H_DexUA-005027.1:0.00415163,(Digitaria_exilis_H_DexUA-003424.1:0.00452687,(Digitaria_exilis_H_DexUA-004098.1:0.0875634,Digitaria_exilis_H_DexUA-002742.1:0.0758916)n2:0.0831269)n1:0.00415163)n0;
```
