## Supplementary Dataset S1 for "Gene turnover and contingency facilitated the repeated evolution of C_4_ photosynthesis in grasses": OG0040421_tree.txt

```
(Digitaria_exilis_H_DexUA-002411.1:0.127636,(Digitaria_exilis_H_DexUA-002449.1:0.264654,(Digitaria_exilis_H_DexUA-001611.1:0.361413,Digitaria_exilis_H_DexUA-000038.1:0.282829)n2:0.15475)n1:0.127636)n0;
```
