## Supplementary Dataset S1 for "Gene turnover and contingency facilitated the repeated evolution of C_4_ photosynthesis in grasses": OG0040422_tree.txt

```
(Panicum_virgatum_Pavir.5NG536700:0.145441,(Digitaria_exilis_H_DexUA-000067.1:0.00302927,(Digitaria_exilis_H_DexUA-004160.1:0.00151911,Digitaria_exilis_H_DexUA-003125.1:0.00120522)n2:0.00103372)n1:0.145441)n0;
```
