## Supplementary Dataset S1 for "Gene turnover and contingency facilitated the repeated evolution of C_4_ photosynthesis in grasses": OG0040423_tree.txt

```
(Digitaria_exilis_H_DexUA-003788.1:0.0340714,(Digitaria_exilis_H_DexUA-004610.1:5e-09,(Digitaria_exilis_H_DexUA-001286.1:0,Digitaria_exilis_H_DexUA-002709.1:0)n2:5e-09)n1:0.0340714)n0;
```
