## Supplementary Dataset S1 for "Gene turnover and contingency facilitated the repeated evolution of C_4_ photosynthesis in grasses": OG0040424_tree.txt

```
(Digitaria_exilis_H_DexUA-002036.1:0.284942,(Digitaria_exilis_H_DexUA-002851.1:0.32701,(Digitaria_exilis_H_DexUA-004585.1:0.211877,Digitaria_exilis_H_DexUA-003046.1:0.175441)n2:0.113605)n1:0.284942)n0;
```
