## Supplementary Dataset S1 for "Gene turnover and contingency facilitated the repeated evolution of C_4_ photosynthesis in grasses": OG0040425_tree.txt

```
(Digitaria_exilis_H_DexUA-000571.1:0.0294799,(Zea_mays_Zm00001eb134550:0.115326,(Zea_mays_Zm00001eb060690:0.110613,Zea_mays_Zm00001eb433790:0.069461)n2:0.587862)n1:0.0294799)n0;
```
