## Supplementary Dataset S1 for "Gene turnover and contingency facilitated the repeated evolution of C_4_ photosynthesis in grasses": OG0040426_tree.txt

```
(Digitaria_exilis_H_DexUA-003904.1:0,(Digitaria_exilis_H_DexUA-003683.1:0,(Digitaria_exilis_H_DexUA-001180.1:5e-09,Digitaria_exilis_H_DexUA-003661.1:0.0113788)n2:5e-09)n1:0)n0;
```
