## Supplementary Dataset S1 for "Gene turnover and contingency facilitated the repeated evolution of C_4_ photosynthesis in grasses": OG0040427_tree.txt

```
(Digitaria_exilis_H_DexUA-003774.1:0.151493,(Digitaria_exilis_H_DexUA-002998.1:0.231583,(Digitaria_exilis_H_DexUA-003779.1:0.432237,Digitaria_exilis_H_DexUA-002372.1:0.585209)n2:0.129756)n1:0.151493)n0;
```
