## Supplementary Dataset S1 for "Gene turnover and contingency facilitated the repeated evolution of C_4_ photosynthesis in grasses": OG0040428_tree.txt

```
(Digitaria_exilis_H_DexUA-001208.1:0.218372,(Digitaria_exilis_H_DexUA-003759.1:0.419657,(Digitaria_exilis_H_DexUA-001207.1:0.23678,Digitaria_exilis_H_DexUA-003758.1:0.305525)n2:0.157988)n1:0.218372)n0;
```
