## Supplementary Dataset S1 for "Gene turnover and contingency facilitated the repeated evolution of C_4_ photosynthesis in grasses": OG0040429_tree.txt

```
((Setaria_viridis_SEVIR_3G354700v2:0.31292,Digitaria_exilis_H_DexUA-002245.1:0.288539)n1:0.0931251,(Hordeum_spontaneum_WB01_004758_0062868:5e-09,Hordeum_vulgareMorex_HORVU.MOREX.r3.1HG0000270:0.0120344)n2:0.0931251)n0;
```
