## Supplementary Dataset S1 for "Gene turnover and contingency facilitated the repeated evolution of C_4_ photosynthesis in grasses": OG0040430_tree.txt

```
(Digitaria_radicosa_Dra01G0172900:0.152035,(Pharus_latifolius_Phala.02G130000:0,Pharus_latifolius_Phala.02G130000.3:0,Pharus_latifolius_Phala.02G130000.2:0)n1:0.152035)n0;
```
