## Supplementary Dataset S1 for "Gene turnover and contingency facilitated the repeated evolution of C_4_ photosynthesis in grasses": OG0040431_tree.txt

```
(Pharus_latifolius_Phala.01G350200:0.121068,(Sorghum_bicolor_SORBI_3001G494350:0.244859,(Digitaria_radicosa_Dra02G0042200:0.208807,Panicum_hallii_Pahal.9G593900:0.17268)n2:0.0839631)n1:0.121068)n0;
```
