## Supplementary Dataset S1 for "Gene turnover and contingency facilitated the repeated evolution of C_4_ photosynthesis in grasses": OG0040432_tree.txt

```
(Digitaria_radicosa_Dra02G0063000:0.0731434,(Eleusine_coracana_ELECO.r07.5BG0443590:0.0790843,(Eragrostis_curvula_EJB05_00844:0.0746636,Eragrostis_curvula_EJB05_00848:0.0566201)n2:0.146398)n1:0.0731434)n0;
```
