## Supplementary Dataset S1 for "Gene turnover and contingency facilitated the repeated evolution of C_4_ photosynthesis in grasses": OG0040433_tree.txt

```
(Digitaria_radicosa_Dra02G0106900:0.0914843,(Panicum_virgatum_Pavir.1NG160300:0.10682,(Panicum_virgatum_Pavir.5NG291400:0.129303,Panicum_virgatum_Pavir.J788700:0.814076)n2:0.151456)n1:0.0914843)n0;
```
