## Supplementary Dataset S1 for "Gene turnover and contingency facilitated the repeated evolution of C_4_ photosynthesis in grasses": OG0040434_tree.txt

```
(Sorghum_bicolor_SORBI_3002G236000:0.0898078,(Digitaria_radicosa_Dra02G0251900:0.140551,(Panicum_virgatum_Pavir.2NG398100:0.0999075,Setaria_viridis_SEVIR_2G252300v2:0.123121)n2:0.120729)n1:0.0898078)n0;
```
