## Supplementary Dataset S1 for "Gene turnover and contingency facilitated the repeated evolution of C_4_ photosynthesis in grasses": OG0040435_tree.txt

```
(Digitaria_radicosa_Dra02G0354100:0.368482,(Stipagrostis_hirtigluma_H_Shi_ptg000022l_000656.1:5e-09,(Stipagrostis_hirtigluma_H_Shi_ptg000049l_000930.1:0.0190346,Stipagrostis_hirtigluma_H_Shi_ptg000002l_000117.1:0.0199092)n2:0.00955423)n1:0.368482)n0;
```
