## Supplementary Dataset S1 for "Gene turnover and contingency facilitated the repeated evolution of C_4_ photosynthesis in grasses": OG0040436_tree.txt

```
(Urochloa_fusta_Urofu.2G393900:0.0248247,(Panicum_hallii_Pahal.2G436700:0.0664064,(Panicum_virgatum_Pavir.2KG524000:0.719248,Digitaria_radicosa_Dra02G0367100:0.0337161)n2:0.0494914)n1:0.0248247)n0;
```
