## Supplementary Dataset S1 for "Gene turnover and contingency facilitated the repeated evolution of C_4_ photosynthesis in grasses": OG0040437_tree.txt

```
(Digitaria_radicosa_Dra02G0405000:0.0375802,(Digitaria_radicosa_Dra02G0405100:0.0697272,(Digitaria_radicosa_Dra02G0405200:0.0896845,Digitaria_radicosa_Dra02G0404900:0.0642494)n2:0.0269847)n1:0.0375802)n0;
```
