## Supplementary Dataset S1 for "Gene turnover and contingency facilitated the repeated evolution of C_4_ photosynthesis in grasses": OG0040438_tree.txt

```
(Digitaria_radicosa_Dra04G0072000:0.0247866,(Digitaria_radicosa_Dra04G0112500:0.0596855,(Digitaria_radicosa_Dra07G0001000:0.11935,Digitaria_radicosa_Dra03G0268400:0.123995)n2:0.0707978)n1:0.0247866)n0;
```
