## Supplementary Dataset S1 for "Gene turnover and contingency facilitated the repeated evolution of C_4_ photosynthesis in grasses": OG0040439_tree.txt

```
(Urochloa_fusta_Urofu.3G394800:0.109115,((Digitaria_radicosa_Dra03G0302000:0,Digitaria_radicosa_Dra03G0302100:0)n2:0.00592078,Digitaria_radicosa_Dra03G0302300:0.00121605)n1:0.109115)n0;
```
