## Supplementary Dataset S1 for "Gene turnover and contingency facilitated the repeated evolution of C_4_ photosynthesis in grasses": OG0040440_tree.txt

```
(Digitaria_radicosa_Dra03G0350200:0.186946,(Panicum_hallii_Pahal.3G458600:0.0555711,(Panicum_virgatum_Pavir.J561400:0.0326244,Panicum_virgatum_Pavir.3NG251300:0.00744525)n2:0.0432413)n1:0.186946)n0;
```
