## Supplementary Dataset S1 for "Gene turnover and contingency facilitated the repeated evolution of C_4_ photosynthesis in grasses": OG0040441_tree.txt

```
(Eragrostis_curvula_EJB05_01272:0.134949,(Urochloa_fusta_Urofu.3G401600:0.0735582,(Digitaria_radicosa_Dra03G0352700:0.122669,Panicum_virgatum_Pavir.9KG344200:0.0386331)n2:0.062742)n1:0.134949)n0;
```
