## Supplementary Dataset S1 for "Gene turnover and contingency facilitated the repeated evolution of C_4_ photosynthesis in grasses": OG0040442_tree.txt

```
((Panicum_hallii_Pahal.8G154400:0.0382405,Panicum_hallii_Pahal.8G200100:0.0526222)n1:0.313958,(Digitaria_radicosa_Dra04G0007900:0.0183261,Digitaria_radicosa_Dra07G0040800:0.01675)n2:0.313958)n0;
```
