## Supplementary Dataset S1 for "Gene turnover and contingency facilitated the repeated evolution of C_4_ photosynthesis in grasses": OG0040443_tree.txt

```
(Digitaria_radicosa_Dra04G0031400:0.307667,(Eragrostis_curvula_EJB05_03835:0.14248,(Eragrostis_curvula_EJB05_03833:0.113114,Eragrostis_curvula_EJB05_03832:0.124796)n2:0.0681083)n1:0.307667)n0;
```
