## Supplementary Dataset S1 for "Gene turnover and contingency facilitated the repeated evolution of C_4_ photosynthesis in grasses": OG0040444_tree.txt

```
(Digitaria_radicosa_Dra04G0031500:0.12616,(Digitaria_radicosa_Dra08G0142000:0.000915929,(Digitaria_radicosa_Dra09G0277400:0.148118,Digitaria_radicosa_Dra07G0122800:0.0155831)n2:0.0322286)n1:0.12616)n0;
```
