## Supplementary Dataset S1 for "Gene turnover and contingency facilitated the repeated evolution of C_4_ photosynthesis in grasses": OG0040445_tree.txt

```
(Digitaria_radicosa_Dra04G0091300:0.0799136,(Eragrostis_curvula_EJB05_49687:0.076324,(Eleusine_coracana_ELECO.r07.9AG0679180:0.0121313,Eleusine_coracana_ELECO.r07.9BG0702970:0.011733)n2:0.10674)n1:0.0799136)n0;
```
