## Supplementary Dataset S1 for "Gene turnover and contingency facilitated the repeated evolution of C_4_ photosynthesis in grasses": OG0040446_tree.txt

```
(Echinocloa_haploclada_eh_chr6.1689:0.0589082,(Setaria_viridis_SEVIR_4G177400v2:0.0948232,(Digitaria_radicosa_Dra04G0108600:0.0539277,Panicum_hallii_Pahal.4G237500:0.0625893)n2:0.0261343)n1:0.0589082)n0;
```
