## Supplementary Dataset S1 for "Gene turnover and contingency facilitated the repeated evolution of C_4_ photosynthesis in grasses": OG0040447_tree.txt

```
(Digitaria_radicosa_Dra04G0162400:0.00025559,(Digitaria_radicosa_Dra04G0162400.2:5e-09,(Digitaria_radicosa_Dra05G0007100:0.136295,Digitaria_radicosa_Dra04G0112300:0.00880789)n2:0.00947679)n1:0.00025559)n0;
```
