## Supplementary Dataset S1 for "Gene turnover and contingency facilitated the repeated evolution of C_4_ photosynthesis in grasses": OG0040448_tree.txt

```
(Digitaria_radicosa_Dra05G0108300:0.182714,(Eragrostis_curvula_EJB05_17001:0.0308145,(Eragrostis_curvula_EJB05_41572:0.104074,Eragrostis_curvula_EJB05_00281:0.0436197)n2:0.443838)n1:0.182714)n0;
```
