## Supplementary Dataset S1 for "Gene turnover and contingency facilitated the repeated evolution of C_4_ photosynthesis in grasses": OG0040449_tree.txt

```
(Digitaria_radicosa_Dra06G0046300:0.192943,(Eragrostis_curvula_EJB05_02914:0.241683,(Eleusine_coracana_ELECO.r07.5BG0433150:0.0339515,Eleusine_coracana_ELECO.r07.5AG0385880:0.0781677)n2:0.101675)n1:0.192943)n0;
```
