## Supplementary Dataset S1 for "Gene turnover and contingency facilitated the repeated evolution of C_4_ photosynthesis in grasses": OG0040450_tree.txt

```
(Digitaria_radicosa_Dra06G0055500.2:2.5e-09,(Digitaria_radicosa_Dra06G0055500:5e-09,(Digitaria_radicosa_Dra06G0055300:0.0709609,Digitaria_radicosa_Dra06G0055400:0.0533074)n2:0.0220796)n1:2.5e-09)n0;
```
