## Supplementary Dataset S1 for "Gene turnover and contingency facilitated the repeated evolution of C_4_ photosynthesis in grasses": OG0040451_tree.txt

```
(Oryza_sativa_LOC_Os08g25240:0.200853,(Digitaria_radicosa_Dra06G0084300:0.185937,(Stipagrostis_hirtigluma_H_Shi_ptg000021l_002336.1:0.0293518,Stipagrostis_hirtigluma_H_Shi_ptg000028l_000034.1:0.0288227)n2:0.120804)n1:0.200853)n0;
```
