## Supplementary Dataset S1 for "Gene turnover and contingency facilitated the repeated evolution of C_4_ photosynthesis in grasses": OG0040452_tree.txt

```
(Digitaria_radicosa_Dra08G0074200:0.35345,(Digitaria_radicosa_Dra08G0074600:0.0199468,(Digitaria_radicosa_Dra06G0110300:0.0315897,Digitaria_radicosa_Dra08G0115100:0.00904167)n2:0.0139326)n1:0.35345)n0;
```
