## Supplementary Dataset S1 for "Gene turnover and contingency facilitated the repeated evolution of C_4_ photosynthesis in grasses": OG0040453_tree.txt

```
(Digitaria_radicosa_Dra06G0110900:0.194965,(Eragrostis_curvula_EJB05_49038:0.193781,(Eleusine_coracana_ELECO.r07.8BG0659690:0.0203219,Eleusine_coracana_ELECO.r07.8AG0630870:0.00861825)n2:0.0992474)n1:0.194965)n0;
```
