## Supplementary Dataset S1 for "Gene turnover and contingency facilitated the repeated evolution of C_4_ photosynthesis in grasses": OG0040454_tree.txt

```
(Digitaria_radicosa_Dra07G0053700:0.00783829,(Digitaria_radicosa_Dra07G0053800.3:5e-09,(Digitaria_radicosa_Dra07G0053800.2:0.0240166,Digitaria_radicosa_Dra07G0053800:5e-09)n2:0.00140814)n1:0.00783829)n0;
```
