## Supplementary Dataset S1 for "Gene turnover and contingency facilitated the repeated evolution of C_4_ photosynthesis in grasses": OG0040455_tree.txt

```
((Panicum_virgatum_Pavir.8NG199200:0.145491,Panicum_virgatum_Pavir.8KG003600:0.0790372)n1:0.0843763,(Digitaria_radicosa_Dra08G0049800.2:5e-09,Digitaria_radicosa_Dra08G0049800:5e-09)n2:0.0843763)n0;
```
