## Supplementary Dataset S1 for "Gene turnover and contingency facilitated the repeated evolution of C_4_ photosynthesis in grasses": OG0040456_tree.txt

```
(Zea_mays_Zm00001eb092600:0.0482626,(Digitaria_radicosa_Dra08G0144500:0.295613,(Panicum_virgatum_Pavir.7NG043400:0.081095,Panicum_virgatum_Pavir.9KG180100:0.236797)n2:0.0263108)n1:0.0435963)n0;
```
