## Supplementary Dataset S1 for "Gene turnover and contingency facilitated the repeated evolution of C_4_ photosynthesis in grasses": OG0040457_tree.txt

```
((Echinocloa_haploclada_eh_chr1.1480:0.0172175,Echinocloa_haploclada_eh_chr1.1483:0.0527846)n1:0.0705695,(Digitaria_radicosa_Dra09G0202600:0.18894,Urochloa_fusta_Urofu.9G161700:0.124294)n2:0.0705695)n0;
```
