## Supplementary Dataset S1 for "Gene turnover and contingency facilitated the repeated evolution of C_4_ photosynthesis in grasses": OG0040458_tree.txt

```
(Digitaria_radicosa_Dra09G0329000:0.0792247,(Panicum_hallii_Pahal.9G464400:0.0745622,(Panicum_virgatum_Pavir.9KG446300:0.0179825,Panicum_virgatum_Pavir.9NG592500:0.037504)n2:0.00416711)n1:0.0206892)n0;
```
