## Supplementary Dataset S1 for "Gene turnover and contingency facilitated the repeated evolution of C_4_ photosynthesis in grasses": OG0040459_tree.txt

```
((Urochloa_fusta_Urofu.1G064900:0.30697,Digitaria_radicosa_Dra09G0369000:0.210885)n1:0.0650653,(Eragrostis_curvula_EJB05_14041:0.226057,Eragrostis_curvula_EJB05_14040:0.196494)n2:0.0650653)n0;
```
