## Supplementary Dataset S1 for "Gene turnover and contingency facilitated the repeated evolution of C_4_ photosynthesis in grasses": OG0040460_tree.txt

```
(Echinocloa_haploclada_eh_chr5.4222:0.0645747,(Echinocloa_haploclada_eh_chr1.5035:0.0165487,(Echinocloa_haploclada_eh_chr1.3887:5e-09,Echinocloa_haploclada_eh_chr4.1512:0.404676)n2:0.291543)n1:0.0645747)n0;
```
