## Supplementary Dataset S1 for "Gene turnover and contingency facilitated the repeated evolution of C_4_ photosynthesis in grasses": OG0040461_tree.txt

```
(Echinocloa_haploclada_eh_chr1.2963:0.00107985,(Echinocloa_haploclada_eh_chr1.2962:0.0045434,(Echinocloa_haploclada_eh_chr1.2944:0.0645378,Echinocloa_haploclada_eh_chr1.2951:0.00464074)n2:0.00695242)n1:0.00107985)n0;
```
