## Supplementary Dataset S1 for "Gene turnover and contingency facilitated the repeated evolution of C_4_ photosynthesis in grasses": OG0040462_tree.txt

```
(Leersia_perrieri_LPERR04G04330:0.129115,(Echinocloa_haploclada_eh_chr3.761:0.348434,(Echinocloa_haploclada_eh_chr5.4622:0.57798,Echinocloa_haploclada_eh_chr1.4047:0.420813)n2:0.157223)n1:0.129115)n0;
```
