## Supplementary Dataset S1 for "Gene turnover and contingency facilitated the repeated evolution of C_4_ photosynthesis in grasses": OG0040463_tree.txt

```
(Urochloa_fusta_Urofu.9G166400:0.103429,(Echinocloa_haploclada_eh_chr1.1535:0.0965378,(Echinocloa_haploclada_eh_scaffold713.17:0.524634,Echinocloa_haploclada_eh_chr1.1960:0.245291)n2:0.136738)n1:0.103429)n0;
```
