## Supplementary Dataset S1 for "Gene turnover and contingency facilitated the repeated evolution of C_4_ photosynthesis in grasses": OG0040464_tree.txt

```
(Echinocloa_haploclada_eh_chr1.2050:0.0286738,(Echinocloa_haploclada_eh_chr7.1513:0.0413586,(Echinocloa_haploclada_eh_chr1.3763:0.736946,Echinocloa_haploclada_eh_chr3.970:0.128133)n2:0.116994)n1:0.0286738)n0;
```
