## Supplementary Dataset S1 for "Gene turnover and contingency facilitated the repeated evolution of C_4_ photosynthesis in grasses": OG0040465_tree.txt

```
(Echinocloa_haploclada_eh_chr6.1852:0.279314,(Echinocloa_haploclada_eh_chr1.3450:0.0686641,(Echinocloa_haploclada_eh_chr2.2605:0.0218505,Echinocloa_haploclada_eh_chr7.442:0.0501297)n2:0.0444259)n1:0.279314)n0;
```
