## Supplementary Dataset S1 for "Gene turnover and contingency facilitated the repeated evolution of C_4_ photosynthesis in grasses": OG0040466_tree.txt

```
(Echinocloa_haploclada_eh_chr5.3215:0.0617131,(Echinocloa_haploclada_eh_chr9.779:0.0366298,(Echinocloa_haploclada_eh_chr7.2041:0.429478,Echinocloa_haploclada_eh_chr1.3446:0.295647)n2:0.314341)n1:0.0617131)n0;
```
