## Supplementary Dataset S1 for "Gene turnover and contingency facilitated the repeated evolution of C_4_ photosynthesis in grasses": OG0040467_tree.txt

```
(Echinocloa_haploclada_eh_chr1.4138:0.341051,(Panicum_virgatum_Pavir.J671400:0.322201,(Panicum_virgatum_Pavir.J671500:0.17259,Panicum_virgatum_Pavir.3KG428000:0.0337639)n2:0.224998)n1:0.341051)n0;
```
