## Supplementary Dataset S1 for "Gene turnover and contingency facilitated the repeated evolution of C_4_ photosynthesis in grasses": OG0040468_tree.txt

```
(Echinocloa_haploclada_eh_chr3.384:0.238601,(Echinocloa_haploclada_eh_chr3.382:0.473362,(Echinocloa_haploclada_eh_chr7.2430:0.317376,Echinocloa_haploclada_eh_chr1.3332:0.511018)n2:0.0429356)n1:0.238601)n0;
```
