## Supplementary Dataset S1 for "Gene turnover and contingency facilitated the repeated evolution of C_4_ photosynthesis in grasses": OG0040469_tree.txt

```
(Echinocloa_haploclada_eh_chr5.3988:0.0218923,(Echinocloa_haploclada_eh_chr3.1888:0.0153661,(Echinocloa_haploclada_eh_chr1.5016:0.135794,Echinocloa_haploclada_eh_chr9.2350:0.0425098)n2:0.0550034)n1:0.0218923)n0;
```
