## Supplementary Dataset S1 for "Gene turnover and contingency facilitated the repeated evolution of C_4_ photosynthesis in grasses": OG0040470_tree.txt

```
(Echinocloa_haploclada_eh_chr2.2857:0.0164959,(Echinocloa_haploclada_eh_chr5.2326:0.0223984,(Echinocloa_haploclada_eh_chr1.4033:0.538647,Echinocloa_haploclada_eh_chr7.2572:0.322378)n2:0.443587)n1:0.0164959)n0;
```
