## Supplementary Dataset S1 for "Gene turnover and contingency facilitated the repeated evolution of C_4_ photosynthesis in grasses": OG0040471_tree.txt

```
(Echinocloa_haploclada_eh_chr1.113:0.100019,(Setaria_viridis_SEVIR_3G042400v2:0.424982,(Setaria_viridis_SEVIR_9G016000v2:0.0217826,Setaria_viridis_SEVIR_9G013600v2:0.0149115)n2:0.11359)n1:0.100019)n0;
```
