## Supplementary Dataset S1 for "Gene turnover and contingency facilitated the repeated evolution of C_4_ photosynthesis in grasses": OG0040472_tree.txt

```
(Echinocloa_haploclada_eh_chr1.1974:0.000171796,(Echinocloa_haploclada_eh_chr3.1215:0.00115685,(Echinocloa_haploclada_eh_chr5.1147:0.265844,Echinocloa_haploclada_eh_chr1.4982:0.00749163)n2:0.00683493)n1:0.000171796)n0;
```
