## Supplementary Dataset S1 for "Gene turnover and contingency facilitated the repeated evolution of C_4_ photosynthesis in grasses": OG0040473_tree.txt

```
(Echinocloa_haploclada_eh_chr7.1744:0.00086683,(Echinocloa_haploclada_eh_chr5.4559:0.0168883,(Echinocloa_haploclada_eh_chr5.4363:0.00556619,Echinocloa_haploclada_eh_chr1.982:0.50902)n2:0.0182145)n1:0.00086683)n0;
```
