## Supplementary Dataset S1 for "Gene turnover and contingency facilitated the repeated evolution of C_4_ photosynthesis in grasses": OG0040474_tree.txt

```
(Echinocloa_haploclada_eh_chr1.3936:0.32372,(Echinocloa_haploclada_eh_chr3.3887:0.339168,(Echinocloa_haploclada_eh_scaffold451.1:0.392314,Echinocloa_haploclada_eh_chr1.485:0.380787)n2:0.108432)n1:0.32372)n0;
```
