## Supplementary Dataset S1 for "Gene turnover and contingency facilitated the repeated evolution of C_4_ photosynthesis in grasses": OG0040475_tree.txt

```
(Echinocloa_haploclada_eh_chr1.2408:0.118183,(Echinocloa_haploclada_eh_chr6.2278:0.363305,(Echinocloa_haploclada_eh_chr3.734:0.555608,Echinocloa_haploclada_eh_chr3.4088:0.337256)n2:0.0874524)n1:0.118183)n0;
```
