## Supplementary Dataset S1 for "Gene turnover and contingency facilitated the repeated evolution of C_4_ photosynthesis in grasses": OG0040476_tree.txt

```
(Echinocloa_haploclada_eh_chr4.1750:0.118605,(Echinocloa_haploclada_eh_chr4.1301:0.139456,(Echinocloa_haploclada_eh_chr1.2500:0.314583,Echinocloa_haploclada_eh_chr4.1630:0.0299862)n2:0.14717)n1:0.118605)n0;
```
