## Supplementary Dataset S1 for "Gene turnover and contingency facilitated the repeated evolution of C_4_ photosynthesis in grasses": OG0040477_tree.txt

```
(Echinocloa_haploclada_eh_chr6.1500:0.0502753,(Echinocloa_haploclada_eh_chr7.1563:0.0518459,(Echinocloa_haploclada_eh_chr1.2662:0.695618,Echinocloa_haploclada_eh_chr1.4471:0.164056)n2:0.0697258)n1:0.0502753)n0;
```
