## Supplementary Dataset S1 for "Gene turnover and contingency facilitated the repeated evolution of C_4_ photosynthesis in grasses": OG0040478_tree.txt

```
(Echinocloa_haploclada_eh_chr1.3831:0.0306354,(Urochloa_fusta_Urofu.9G406400:0.0589258,(Panicum_virgatum_Pavir.9KG404800:0.0292757,Panicum_virgatum_Pavir.9NG562300:0.0361299)n2:0.0589462)n1:0.0306354)n0;
```
