## Supplementary Dataset S1 for "Gene turnover and contingency facilitated the repeated evolution of C_4_ photosynthesis in grasses": OG0040479_tree.txt

```
(Echinocloa_haploclada_eh_chr1.1034:0.324948,(Echinocloa_haploclada_eh_chr8.1621:0.24931,(Echinocloa_haploclada_eh_chr7.1260:0.249875,Echinocloa_haploclada_eh_chr5.3094:0.186651)n2:0.194892)n1:0.324948)n0;
```
