## Supplementary Dataset S1 for "Gene turnover and contingency facilitated the repeated evolution of C_4_ photosynthesis in grasses": OG0040480_tree.txt

```
(Zea_mays_Zm00001eb050550:0.324028,(Echinocloa_haploclada_eh_chr1.1475:0.196911,(Panicum_virgatum_Pavir.9KG073500:0.0378458,Panicum_virgatum_Pavir.9NG187000:0.0611919)n2:0.095317)n1:0.324028)n0;
```
