## Supplementary Dataset S1 for "Gene turnover and contingency facilitated the repeated evolution of C_4_ photosynthesis in grasses": OG0040481_tree.txt

```
(Echinocloa_haploclada_eh_chr3.797:0.311911,(Echinocloa_haploclada_eh_chr1.2815:0.489758,(Echinocloa_haploclada_eh_chr2.1854:0.154457,Echinocloa_haploclada_eh_chr3.1378:0.17469)n2:0.256373)n1:0.311911)n0;
```
