## Supplementary Dataset S1 for "Gene turnover and contingency facilitated the repeated evolution of C_4_ photosynthesis in grasses": OG0040482_tree.txt

```
(Echinocloa_haploclada_eh_chr1.5420:0.0121092,(Echinocloa_haploclada_eh_chr2.2585:0.0204151,(Echinocloa_haploclada_eh_chr4.2595:0.662834,Echinocloa_haploclada_eh_chr3.1942:0.370339)n2:0.310287)n1:0.0121092)n0;
```
