## Supplementary Dataset S1 for "Gene turnover and contingency facilitated the repeated evolution of C_4_ photosynthesis in grasses": OG0040483_tree.txt

```
(Echinocloa_haploclada_eh_chr5.2652:0.308732,(Echinocloa_haploclada_eh_chr3.1840:0.479153,(Echinocloa_haploclada_eh_chr1.2518:0.357077,Echinocloa_haploclada_eh_chr6.2581:0.302182)n2:0.146423)n1:0.308732)n0;
```
