## Supplementary Dataset S1 for "Gene turnover and contingency facilitated the repeated evolution of C_4_ photosynthesis in grasses": OG0040484_tree.txt

```
(Echinocloa_haploclada_eh_chr1.2994:0.103312,(Hordeum_vulgareMorex_HORVU.MOREX.r3.1HG0089920.3:0.00146734,(Hordeum_vulgareMorex_HORVU.MOREX.r3.1HG0089920:0.0178307,Hordeum_vulgareMorex_HORVU.MOREX.r3.1HG0089920.2:0.00607951)n2:0.00441523)n1:0.103312)n0;
```
