## Supplementary Dataset S1 for "Gene turnover and contingency facilitated the repeated evolution of C_4_ photosynthesis in grasses": OG0040485_tree.txt

```
(Echinocloa_haploclada_eh_chr1.4591:0.100859,(Echinocloa_haploclada_eh_chr5.179:0.265005,(Echinocloa_haploclada_eh_chr8.1822:0.589839,Echinocloa_haploclada_eh_chr2.2565:0.301327)n2:0.0886559)n1:0.100859)n0;
```
