## Supplementary Dataset S1 for "Gene turnover and contingency facilitated the repeated evolution of C_4_ photosynthesis in grasses": OG0040486_tree.txt

```
(Echinocloa_haploclada_eh_chr1.2528:0.0640953,(Echinocloa_haploclada_eh_chr3.4269:0.103244,(Echinocloa_haploclada_eh_chr6.1787:0.514619,Echinocloa_haploclada_eh_chr1.2949:0.407062)n2:0.228886)n1:0.0640953)n0;
```
