## Supplementary Dataset S1 for "Gene turnover and contingency facilitated the repeated evolution of C_4_ photosynthesis in grasses": OG0040487_tree.txt

```
(Echinocloa_haploclada_eh_chr1.3047:0.208622,(Echinocloa_haploclada_eh_chr4.1247:0.0870325,(Echinocloa_haploclada_eh_chr2.2310:0.550036,Echinocloa_haploclada_eh_chr2.4455:0.306411)n2:0.0408639)n1:0.208622)n0;
```
