## Supplementary Dataset S1 for "Gene turnover and contingency facilitated the repeated evolution of C_4_ photosynthesis in grasses": OG0040488_tree.txt

```
(Echinocloa_haploclada_eh_chr5.361:0.218428,(Echinocloa_haploclada_eh_chr3.2429:0.354635,(Echinocloa_haploclada_eh_chr1.1241:0.318437,Echinocloa_haploclada_eh_chr4.166:0.165709)n2:0.252769)n1:0.218428)n0;
```
