## Supplementary Dataset S1 for "Gene turnover and contingency facilitated the repeated evolution of C_4_ photosynthesis in grasses": OG0040489_tree.txt

```
(Echinocloa_haploclada_eh_chr6.2995:0.323373,(Echinocloa_haploclada_eh_chr1.5503:0.0920157,(Echinocloa_haploclada_eh_chr5.4679:5e-09,Echinocloa_haploclada_eh_chr5.528:0.00846015)n2:0.0649845)n1:0.323373)n0;
```
