## Supplementary Dataset S1 for "Gene turnover and contingency facilitated the repeated evolution of C_4_ photosynthesis in grasses": OG0040490_tree.txt

```
(Echinocloa_haploclada_eh_chr9.400:0.0687964,(Echinocloa_haploclada_eh_chr1.2076:0.216506,(Echinocloa_haploclada_eh_chr2.123:0.527009,Echinocloa_haploclada_eh_chr3.2382:0.25038)n2:0.0562627)n1:0.0687964)n0;
```
