## Supplementary Dataset S1 for "Gene turnover and contingency facilitated the repeated evolution of C_4_ photosynthesis in grasses": OG0040491_tree.txt

```
(Echinocloa_haploclada_eh_chr6.2875:0.045164,(Echinocloa_haploclada_eh_chr8.1117:0.177643,(Echinocloa_haploclada_eh_chr1.169:0.57865,Echinocloa_haploclada_eh_chr8.721:0.174006)n2:0.124861)n1:0.045164)n0;
```
