## Supplementary Dataset S1 for "Gene turnover and contingency facilitated the repeated evolution of C_4_ photosynthesis in grasses": OG0040492_tree.txt

```
((Stipagrostis_hirtigluma_H_Shi_ptg000013l_000168.1:0.0242598,Stipagrostis_hirtigluma_H_Shi_ptg000037l_000985.1:0.0365715)n1:0.179035,(Echinocloa_haploclada_eh_chr1.3356:0.0147857,Echinocloa_haploclada_eh_chr4.873:0.0490854)n2:0.179035)n0;
```
