## Supplementary Dataset S1 for "Gene turnover and contingency facilitated the repeated evolution of C_4_ photosynthesis in grasses": OG0040493_tree.txt

```
(Echinocloa_haploclada_eh_chr2.1820:0.0225014,(Echinocloa_haploclada_eh_chr3.1977:0.0480122,(Echinocloa_haploclada_eh_chr1.3696:0.637143,Echinocloa_haploclada_eh_chr3.1634:0.451624)n2:0.309531)n1:0.0225014)n0;
```
