## Supplementary Dataset S1 for "Gene turnover and contingency facilitated the repeated evolution of C_4_ photosynthesis in grasses": OG0040494_tree.txt

```
(Panicum_virgatum_Pavir.9NG839100:0.16329,(Echinocloa_haploclada_eh_chr1.4741:0.338619,(Echinocloa_haploclada_eh_chr2.3031:0.0125235,Echinocloa_haploclada_eh_chr9.848:0.00129724)n2:0.400046)n1:0.16329)n0;
```
