## Supplementary Dataset S1 for "Gene turnover and contingency facilitated the repeated evolution of C_4_ photosynthesis in grasses": OG0040495_tree.txt

```
(Echinocloa_haploclada_eh_chr1.862:0.290387,(Echinocloa_haploclada_eh_chr7.2657:0.238482,(Echinocloa_haploclada_eh_chr2.2220:0.150065,Echinocloa_haploclada_eh_chr8.1108:0.0559105)n2:0.187873)n1:0.290387)n0;
```
