## Supplementary Dataset S1 for "Gene turnover and contingency facilitated the repeated evolution of C_4_ photosynthesis in grasses": OG0040496_tree.txt

```
(Echinocloa_haploclada_eh_chr5.3468:0.0301931,(Echinocloa_haploclada_eh_scaffold149.2:0.0454758,(Echinocloa_haploclada_eh_chr1.2802:0.415265,Echinocloa_haploclada_eh_chr9.488:0.167166)n2:0.0782345)n1:0.0301931)n0;
```
