## Supplementary Dataset S1 for "Gene turnover and contingency facilitated the repeated evolution of C_4_ photosynthesis in grasses": OG0040497_tree.txt

```
(Echinocloa_haploclada_eh_chr6.1187:0.151454,(Echinocloa_haploclada_eh_chr2.1974:0.37917,(Echinocloa_haploclada_eh_chr1.2677:0.0149641,Echinocloa_haploclada_eh_chr1.2678:6e-09)n2:0.302977)n1:0.151454)n0;
```
