## Supplementary Dataset S1 for "Gene turnover and contingency facilitated the repeated evolution of C_4_ photosynthesis in grasses": OG0040498_tree.txt

```
(Echinocloa_haploclada_eh_chr1.503:0.0329921,(Echinocloa_haploclada_eh_chr3.2837:0.203489,(Echinocloa_haploclada_eh_chr4.2242:0.740925,Echinocloa_haploclada_eh_chr1.1348:0.284195)n2:0.0743907)n1:0.0329921)n0;
```
