## Supplementary Dataset S1 for "Gene turnover and contingency facilitated the repeated evolution of C_4_ photosynthesis in grasses": OG0040499_tree.txt

```
(Echinocloa_haploclada_eh_chr1.2475:0.191648,(Panicum_virgatum_Pavir.7NG237700:0.322066,(Panicum_virgatum_Pavir.9KG421200:0.11864,Panicum_virgatum_Pavir.9NG696300:0.273842)n2:0.107147)n1:0.191648)n0;
```
