## Supplementary Dataset S1 for "Gene turnover and contingency facilitated the repeated evolution of C_4_ photosynthesis in grasses": OG0040500_tree.txt

```
((Eragrostis_curvula_EJB05_04239:0,Eragrostis_curvula_EJB05_04227:0)n1:0.146164,(Echinocloa_haploclada_eh_chr1.624:0.147578,Panicum_hallii_Pahal.9G067700:0.127118)n2:0.146164)n0;
```
