## Supplementary Dataset S1 for "Gene turnover and contingency facilitated the repeated evolution of C_4_ photosynthesis in grasses": OG0040501_tree.txt

```
(Echinocloa_haploclada_eh_scaffold756.14:0.405093,(Echinocloa_haploclada_eh_chr7.3670:0.136203,(Echinocloa_haploclada_eh_chr1.863:0.00564706,Echinocloa_haploclada_eh_scaffold749.3:0.0549157)n2:0.11074)n1:0.405093)n0;
```
