## Supplementary Dataset S1 for "Gene turnover and contingency facilitated the repeated evolution of C_4_ photosynthesis in grasses": OG0040502_tree.txt

```
(Tillandsia_fasciculata_H_Tillandsia_CM054941.1_000620.1:0.159538,(Leersia_perrieri_LPERR07G04940:0.534094,(Echinocloa_haploclada_eh_chr1.1108:0.0857093,Echinocloa_haploclada_eh_chr5.2635:0.144145)n2:0.326221)n1:0.159538)n0;
```
