## Supplementary Dataset S1 for "Gene turnover and contingency facilitated the repeated evolution of C_4_ photosynthesis in grasses": OG0040503_tree.txt

```
(Echinocloa_haploclada_eh_chr1.3568:0.003011,(Echinocloa_haploclada_eh_chr4.955:0.0188632,(Echinocloa_haploclada_eh_chr6.1869:0.0584487,Echinocloa_haploclada_eh_chr4.957:0.110642)n2:0.0157866)n1:0.003011)n0;
```
