## Supplementary Dataset S1 for "Gene turnover and contingency facilitated the repeated evolution of C_4_ photosynthesis in grasses": OG0040504_tree.txt

```
(Echinocloa_haploclada_eh_chr5.3881:0.0246847,(Echinocloa_haploclada_eh_chr3.1058:0.0655665,(Echinocloa_haploclada_eh_chr4.748:0.0414363,Echinocloa_haploclada_eh_chr1.2803:0.85139)n2:0.0175713)n1:0.0246847)n0;
```
