## Supplementary Dataset S1 for "Gene turnover and contingency facilitated the repeated evolution of C_4_ photosynthesis in grasses": OG0040505_tree.txt

```
(Echinocloa_haploclada_eh_chr5.827:0.406001,(Echinocloa_haploclada_eh_chr3.749:0.117308,(Echinocloa_haploclada_eh_chr1.3239:0.0206528,Echinocloa_haploclada_eh_chr7.604:0.00756462)n2:0.197925)n1:0.406001)n0;
```
