## Supplementary Dataset S1 for "Gene turnover and contingency facilitated the repeated evolution of C_4_ photosynthesis in grasses": OG0040506_tree.txt

```
(Echinocloa_haploclada_eh_chr9.1021:0.38834,(Echinocloa_haploclada_eh_chr5.3637:0.0304137,(Echinocloa_haploclada_eh_chr1.5086:0.0228832,Echinocloa_haploclada_eh_chr7.2542:0.0348657)n2:0.0184913)n1:0.38834)n0;
```
