## Supplementary Dataset S1 for "Gene turnover and contingency facilitated the repeated evolution of C_4_ photosynthesis in grasses": OG0040507_tree.txt

```
(Echinocloa_haploclada_eh_scaffold77.11:0.0260389,(Echinocloa_haploclada_eh_scaffold77.7:0.0016963,(Echinocloa_haploclada_eh_chr5.3594:0.0169849,Echinocloa_haploclada_eh_chr1.2487:0.00861235)n2:1.5271e-05)n1:0.0260389)n0;
```
