## Supplementary Dataset S1 for "Gene turnover and contingency facilitated the repeated evolution of C_4_ photosynthesis in grasses": OG0040508_tree.txt

```
(Echinocloa_haploclada_eh_chr2.1790:0.00874251,(Echinocloa_haploclada_eh_chr3.864:0.0169505,(Echinocloa_haploclada_eh_chr1.1039:0.317559,Echinocloa_haploclada_eh_chr5.3779:0.090067)n2:0.385117)n1:0.00874251)n0;
```
