## Supplementary Dataset S1 for "Gene turnover and contingency facilitated the repeated evolution of C_4_ photosynthesis in grasses": OG0040509_tree.txt

```
((Echinocloa_haploclada_eh_chr1.2688:0.0931633,Echinocloa_haploclada_eh_chr1.2687:0.108424)n1:0.232264,(Hordeum_spontaneum_WB01_001331_0315144:0.00217923,Hordeum_vulgareMorex_HORVU.MOREX.r3.2HG0112950:0.00574293)n2:0.232264)n0;
```
