## Supplementary Dataset S1 for "Gene turnover and contingency facilitated the repeated evolution of C_4_ photosynthesis in grasses": OG0040510_tree.txt

```
((Echinocloa_haploclada_eh_chr1.3304:0.354099,Eleusine_coracana_ELECO.r07.2AG0116620:0.261485)n1:0.11138,(Hordeum_spontaneum_WB01_004195_0568466:0.0022432,Hordeum_vulgareMorex_HORVU.MOREX.r3.1HG0058040:0.00286577)n2:0.11138)n0;
```
