## Supplementary Dataset S1 for "Gene turnover and contingency facilitated the repeated evolution of C_4_ photosynthesis in grasses": OG0040511_tree.txt

```
(Echinocloa_haploclada_eh_chr1.2367:0.00398546,(Echinocloa_haploclada_eh_chr5.5106:0.0290052,(Echinocloa_haploclada_eh_chr2.3761:0.0257488,Echinocloa_haploclada_eh_chr4.2815:0.0655695)n2:0.0709923)n1:0.00398546)n0;
```
