## Supplementary Dataset S1 for "Gene turnover and contingency facilitated the repeated evolution of C_4_ photosynthesis in grasses": OG0040512_tree.txt

```
(Echinocloa_haploclada_eh_chr8.1555:0.310322,(Echinocloa_haploclada_eh_chr1.3215:0.11506,(Echinocloa_haploclada_eh_chr2.812:0.0264697,Echinocloa_haploclada_eh_chr9.2818:0.0830197)n2:0.0850964)n1:0.310322)n0;
```
