## Supplementary Dataset S1 for "Gene turnover and contingency facilitated the repeated evolution of C_4_ photosynthesis in grasses": OG0040513_tree.txt

```
(Echinocloa_haploclada_eh_chr1.1561:0.317747,(Echinocloa_haploclada_eh_chr3.471:0.218111,(Echinocloa_haploclada_eh_chr8.2849:0.290617,Echinocloa_haploclada_eh_chr5.4418:0.184545)n2:0.226497)n1:0.317747)n0;
```
