## Supplementary Dataset S1 for "Gene turnover and contingency facilitated the repeated evolution of C_4_ photosynthesis in grasses": OG0040514_tree.txt

```
(Echinocloa_haploclada_eh_chr7.220:0.128081,(Echinocloa_haploclada_eh_chr9.2313:0.175516,(Echinocloa_haploclada_eh_chr8.2704:0.525118,Echinocloa_haploclada_eh_chr1.1185:0.224235)n2:0.10704)n1:0.128081)n0;
```
