## Supplementary Dataset S1 for "Gene turnover and contingency facilitated the repeated evolution of C_4_ photosynthesis in grasses": OG0040515_tree.txt

```
(Echinocloa_haploclada_eh_chr1.5288:0.147948,(Panicum_hallii_Pahal.9G604100:0.0633466,(Panicum_virgatum_Pavir.9KG588700:0.0896777,Panicum_virgatum_Pavir.9NG747900:0.0505828)n2:0.0175333)n1:0.147948)n0;
```
