## Supplementary Dataset S1 for "Gene turnover and contingency facilitated the repeated evolution of C_4_ photosynthesis in grasses": OG0040516_tree.txt

```
(Zizania_latifolia_GWHTBFHI009947:0.156167,(Echinocloa_haploclada_eh_chr5.826:0.0208881,(Echinocloa_haploclada_eh_chr1.3240:0.0408337,Echinocloa_haploclada_eh_chr7.603:5e-09)n2:0.0171476)n1:0.156167)n0;
```
