## Supplementary Dataset S1 for "Gene turnover and contingency facilitated the repeated evolution of C_4_ photosynthesis in grasses": OG0040517_tree.txt

```
(Echinocloa_haploclada_eh_chr1.730:0.103359,(Echinocloa_haploclada_eh_chr9.1850:0.00127541,(Echinocloa_haploclada_eh_chr4.2135:0.551224,Echinocloa_haploclada_eh_chr8.1539:0.0652945)n2:0.0419535)n1:0.103359)n0;
```
