## Supplementary Dataset S1 for "Gene turnover and contingency facilitated the repeated evolution of C_4_ photosynthesis in grasses": OG0040518_tree.txt

```
(Echinocloa_haploclada_eh_chr2.4580:0,(Echinocloa_haploclada_eh_chr3.805:0,(Echinocloa_haploclada_eh_chr2.4569:0.00562685,Echinocloa_haploclada_eh_chr5.492:5e-09)n2:0.60921)n1:0)n0;
```
