## Supplementary Dataset S1 for "Gene turnover and contingency facilitated the repeated evolution of C_4_ photosynthesis in grasses": OG0040519_tree.txt

```
(Echinocloa_haploclada_eh_chr2.1894:0.00330765,(Echinocloa_haploclada_eh_chr2.1893:0.00279458,(Echinocloa_haploclada_eh_scaffold80.1:0.00646314,Echinocloa_haploclada_eh_chr9.414:0.561068)n2:0.00286024)n1:0.00330765)n0;
```
