## Supplementary Dataset S1 for "Gene turnover and contingency facilitated the repeated evolution of C_4_ photosynthesis in grasses": OG0040520_tree.txt

```
(Zea_mays_Zm00001eb122390:0.233965,(Panicum_virgatum_Pavir.5KG064300:0.443711,(Echinocloa_haploclada_eh_chr2.520:0.181724,Panicum_hallii_Pahal.5G496500:0.196668)n2:0.170732)n1:0.233965)n0;
```
