## Supplementary Dataset S1 for "Gene turnover and contingency facilitated the repeated evolution of C_4_ photosynthesis in grasses": OG0040521_tree.txt

```
(Echinocloa_haploclada_eh_chr5.4017:0.142805,(Echinocloa_haploclada_eh_chr8.1067:0.0938252,(Echinocloa_haploclada_eh_chr2.1981:5e-09,Echinocloa_haploclada_eh_chr2.1980:0.0153253)n2:0.0235474)n1:0.142805)n0;
```
