## Supplementary Dataset S1 for "Gene turnover and contingency facilitated the repeated evolution of C_4_ photosynthesis in grasses": OG0040522_tree.txt

```
(Echinocloa_haploclada_eh_chr2.3593:0.361111,(Urochloa_fusta_Urofu.5G143100:0.107905,(Panicum_virgatum_Pavir.5NG524700:0.0511306,Panicum_virgatum_Pavir.5KG569500:0.0454413)n2:0.0762982)n1:0.361111)n0;
```
