## Supplementary Dataset S1 for "Gene turnover and contingency facilitated the repeated evolution of C_4_ photosynthesis in grasses": OG0040523_tree.txt

```
(Echinocloa_haploclada_eh_chr6.1433:0.120666,(Echinocloa_haploclada_eh_scaffold703.33:0.158754,(Echinocloa_haploclada_eh_chr9.1117:0.640068,Echinocloa_haploclada_eh_chr2.530:0.398836)n2:0.307063)n1:0.120666)n0;
```
