## Supplementary Dataset S1 for "Gene turnover and contingency facilitated the repeated evolution of C_4_ photosynthesis in grasses": OG0040524_tree.txt

```
(Echinocloa_haploclada_eh_chr4.1259:0.378353,(Echinocloa_haploclada_eh_chr2.672:0.0887893,(Echinocloa_haploclada_eh_chr5.3286:0.231206,Echinocloa_haploclada_eh_chr5.2519:0.00533118)n2:0.0988717)n1:0.378353)n0;
```
