## Supplementary Dataset S1 for "Gene turnover and contingency facilitated the repeated evolution of C_4_ photosynthesis in grasses": OG0040525_tree.txt

```
(Streptochaeta_angustifolia_strangu_016312:0.0869526,(Panicum_virgatum_Pavir.J677900:0.286901,(Echinocloa_haploclada_eh_chr2.3629:0.0744527,Eleusine_coracana_ELECO.r07.1AG0035670:0.0957555)n2:0.0443568)n1:0.0869526)n0;
```
