## Supplementary Dataset S1 for "Gene turnover and contingency facilitated the repeated evolution of C_4_ photosynthesis in grasses": OG0040526_tree.txt

```
(Echinocloa_haploclada_eh_chr2.32:0.209129,(Echinocloa_haploclada_eh_chr7.1673:0.46172,(Echinocloa_haploclada_eh_chr7.1828:0.325209,Echinocloa_haploclada_eh_chr3.1663:0.473055)n2:0.24826)n1:0.209129)n0;
```
