## Supplementary Dataset S1 for "Gene turnover and contingency facilitated the repeated evolution of C_4_ photosynthesis in grasses": OG0040527_tree.txt

```
(Echinocloa_haploclada_eh_chr5.3676:0.00759887,(Echinocloa_haploclada_eh_scaffold720.2:0.0226648,(Echinocloa_haploclada_eh_chr2.1678:0.717031,Echinocloa_haploclada_eh_chr4.1060:0.0334306)n2:0.0327657)n1:0.00759887)n0;
```
