## Supplementary Dataset S1 for "Gene turnover and contingency facilitated the repeated evolution of C_4_ photosynthesis in grasses": OG0040528_tree.txt

```
(Echinocloa_haploclada_eh_chr5.4685:0.0879921,(Echinocloa_haploclada_eh_chr2.506:0.00838519,(Echinocloa_haploclada_eh_chr4.2528:0.0112519,Echinocloa_haploclada_eh_chr6.1482:0.0107253)n2:6e-09)n1:0.0879921)n0;
```
