## Supplementary Dataset S1 for "Gene turnover and contingency facilitated the repeated evolution of C_4_ photosynthesis in grasses": OG0040529_tree.txt

```
(Echinocloa_haploclada_eh_chr2.1484:0.0716421,(Echinocloa_haploclada_eh_chr6.1061:0.209558,(Echinocloa_haploclada_eh_chr2.2317:0.836229,Echinocloa_haploclada_eh_chr5.3778:0.245096)n2:0.100664)n1:0.0716421)n0;
```
