## Supplementary Dataset S1 for "Gene turnover and contingency facilitated the repeated evolution of C_4_ photosynthesis in grasses": OG0040530_tree.txt

```
(Panicum_virgatum_Pavir.9KG320600:0.27864,(Echinocloa_haploclada_eh_chr2.1178:0.357032,(Echinocloa_haploclada_eh_chr4.153:0.0842644,Echinocloa_haploclada_eh_chr5.3018:0.0896502)n2:0.24312)n1:0.27864)n0;
```
