## Supplementary Dataset S1 for "Gene turnover and contingency facilitated the repeated evolution of C_4_ photosynthesis in grasses": OG0040531_tree.txt

```
(Echinocloa_haploclada_eh_chr2.3788:0.114842,(Panicum_virgatum_Pavir.3NG062000:0.354468,(Setaria_viridis_SEVIR_1G369700v2:0.209909,Setaria_viridis_SEVIR_3G098300v2:0.27158)n2:0.0301756)n1:0.437853)n0;
```
