## Supplementary Dataset S1 for "Gene turnover and contingency facilitated the repeated evolution of C_4_ photosynthesis in grasses": OG0040532_tree.txt

```
(Echinocloa_haploclada_eh_chr2.1186:0.175707,(Zea_mays_Zm00001eb126620:0.0457066,(Zea_mays_Zm00001eb086480:0.0450823,Zea_mays_Zm00001eb135840:0.0210018)n2:0.0659132)n1:0.175707)n0;
```
