## Supplementary Dataset S1 for "Gene turnover and contingency facilitated the repeated evolution of C_4_ photosynthesis in grasses": OG0040533_tree.txt

```
(Echinocloa_haploclada_eh_chr3.600:0.180741,(Echinocloa_haploclada_eh_chr6.1476:0.33033,(Echinocloa_haploclada_eh_chr2.2763:0.157822,Echinocloa_haploclada_eh_chr3.30:0.109002)n2:0.521942)n1:0.180741)n0;
```
