## Supplementary Dataset S1 for "Gene turnover and contingency facilitated the repeated evolution of C_4_ photosynthesis in grasses": OG0040534_tree.txt

```
(Echinocloa_haploclada_eh_chr2.1318:0.281602,(Echinocloa_haploclada_eh_chr5.2602:0.382269,(Echinocloa_haploclada_eh_chr2.3835:0.140564,Echinocloa_haploclada_eh_chr6.1043:0.268606)n2:0.266527)n1:0.281602)n0;
```
