## Supplementary Dataset S1 for "Gene turnover and contingency facilitated the repeated evolution of C_4_ photosynthesis in grasses": OG0040535_tree.txt

```
(Phragmites_australis_Phragmites_australis_PaChr2_39523830_39526330_evm.model.PaChr2.2042_1_CDS_4362419043_32152:0.0351433,(Echinocloa_haploclada_eh_chr2.3624:0.0577617,(Panicum_virgatum_Pavir.J131700:0.0766272,Zea_mays_Zm00001eb369900:0.020794)n2:0.0384505)n1:0.0351433)n0;
```
