## Supplementary Dataset S1 for "Gene turnover and contingency facilitated the repeated evolution of C_4_ photosynthesis in grasses": OG0040536_tree.txt

```
(Echinocloa_haploclada_eh_chr5.457:0.000672548,(Echinocloa_haploclada_eh_chr5.456:5e-09,(Echinocloa_haploclada_eh_chr2.1977:0.0165286,Echinocloa_haploclada_eh_chr9.812:0.262799)n2:0.01574)n1:0.000672548)n0;
```
