## Supplementary Dataset S1 for "Gene turnover and contingency facilitated the repeated evolution of C_4_ photosynthesis in grasses": OG0040537_tree.txt

```
(Echinocloa_haploclada_eh_chr3.1601:0.192131,(Echinocloa_haploclada_eh_chr8.1202:0.24786,(Echinocloa_haploclada_eh_chr2.2209:0.437475,Echinocloa_haploclada_eh_chr6.1586:0.42575)n2:0.110753)n1:0.192131)n0;
```
