## Supplementary Dataset S1 for "Gene turnover and contingency facilitated the repeated evolution of C_4_ photosynthesis in grasses": OG0040538_tree.txt

```
(Echinocloa_haploclada_eh_chr2.2759:0.314096,(Echinocloa_haploclada_eh_chr4.950:0.362476,(Echinocloa_haploclada_eh_chr3.2156:0.0772373,Echinocloa_haploclada_eh_chr8.650:0.24237)n2:0.302314)n1:0.314096)n0;
```
