## Supplementary Dataset S1 for "Gene turnover and contingency facilitated the repeated evolution of C_4_ photosynthesis in grasses": OG0040539_tree.txt

```
(Sorghum_bicolor_SORBI_3003G089400:0.0807208,(Echinocloa_haploclada_eh_chr2.956:0.29103,(Panicum_virgatum_Pavir.5KG120500:0.0925803,Panicum_virgatum_Pavir.5KG120100:0.0797905)n2:0.144237)n1:0.0807208)n0;
```
