## Supplementary Dataset S1 for "Gene turnover and contingency facilitated the repeated evolution of C_4_ photosynthesis in grasses": OG0040540_tree.txt

```
(Echinocloa_haploclada_eh_chr7.1159:0.370807,(Echinocloa_haploclada_eh_chr3.2351:0.126986,(Echinocloa_haploclada_eh_chr2.2661:0.068948,Echinocloa_haploclada_eh_chr8.806:0.0403739)n2:0.128318)n1:0.370807)n0;
```
