## Supplementary Dataset S1 for "Gene turnover and contingency facilitated the repeated evolution of C_4_ photosynthesis in grasses": OG0040541_tree.txt

```
((Echinocloa_haploclada_eh_chr2.2788:0.195935,Echinocloa_haploclada_eh_chr2.2786:0.295898)n1:0.146457,(Eragrostis_curvula_EJB05_17593:0.00996161,Eragrostis_curvula_EJB05_17611:0.00342634)n2:0.146457)n0;
```
