## Supplementary Dataset S1 for "Gene turnover and contingency facilitated the repeated evolution of C_4_ photosynthesis in grasses": OG0040542_tree.txt

```
(Echinocloa_haploclada_eh_chr3.291:0.409181,(Echinocloa_haploclada_eh_chr3.2967:0.252044,(Echinocloa_haploclada_eh_chr2.1504:0.0946309,Echinocloa_haploclada_eh_chr8.1038:0.0323273)n2:0.155335)n1:0.409181)n0;
```
