## Supplementary Dataset S1 for "Gene turnover and contingency facilitated the repeated evolution of C_4_ photosynthesis in grasses": OG0040543_tree.txt

```
(Echinocloa_haploclada_eh_chr2.1753:0.154331,(Echinocloa_haploclada_eh_chr5.3931:0.0800813,(Echinocloa_haploclada_eh_chr5.3932:0.0338746,Echinocloa_haploclada_eh_chr5.3844:0.0302462)n2:0.039372)n1:0.154331)n0;
```
