## Supplementary Dataset S1 for "Gene turnover and contingency facilitated the repeated evolution of C_4_ photosynthesis in grasses": OG0040544_tree.txt

```
(Echinocloa_haploclada_eh_chr3.554:0.268058,(Echinocloa_haploclada_eh_chr8.1195:0.333842,(Echinocloa_haploclada_eh_chr2.4846:0.202181,Echinocloa_haploclada_eh_chr8.2835:0.178581)n2:0.266607)n1:0.268058)n0;
```
