## Supplementary Dataset S1 for "Gene turnover and contingency facilitated the repeated evolution of C_4_ photosynthesis in grasses": OG0040545_tree.txt

```
(Echinocloa_haploclada_eh_chr2.796:0.045321,(Echinocloa_haploclada_eh_chr5.979:0.140173,(Echinocloa_haploclada_eh_chr9.567:0.388449,Echinocloa_haploclada_eh_chr3.597:0.360093)n2:0.150113)n1:0.045321)n0;
```
