## Supplementary Dataset S1 for "Gene turnover and contingency facilitated the repeated evolution of C_4_ photosynthesis in grasses": OG0040546_tree.txt

```
(Echinocloa_haploclada_eh_chr2.3860:0.283936,(Echinocloa_haploclada_eh_chr7.2108:0.399945,(Echinocloa_haploclada_eh_chr5.874:0.381935,Echinocloa_haploclada_eh_chr8.103:0.373619)n2:0.142344)n1:0.283936)n0;
```
