## Supplementary Dataset S1 for "Gene turnover and contingency facilitated the repeated evolution of C_4_ photosynthesis in grasses": OG0040547_tree.txt

```
(Echinocloa_haploclada_eh_chr2.2158:0.0180566,(Echinocloa_haploclada_eh_chr3.1164:0.0421564,(Echinocloa_haploclada_eh_chr5.4812:0.446598,Echinocloa_haploclada_eh_chr4.1357:0.430335)n2:0.374563)n1:0.0180566)n0;
```
