## Supplementary Dataset S1 for "Gene turnover and contingency facilitated the repeated evolution of C_4_ photosynthesis in grasses": OG0040548_tree.txt

```
(Echinocloa_haploclada_eh_chr7.3705:0.350185,(Echinocloa_haploclada_eh_chr3.3507:0.037358,(Echinocloa_haploclada_eh_chr2.2576:0.0991015,Echinocloa_haploclada_eh_chr9.2031:0.0120781)n2:0.205642)n1:0.350185)n0;
```
