## Supplementary Dataset S1 for "Gene turnover and contingency facilitated the repeated evolution of C_4_ photosynthesis in grasses": OG0040549_tree.txt

```
(Echinocloa_haploclada_eh_chr9.421:0.308562,(Echinocloa_haploclada_eh_chr2.2174:0.113578,(Echinocloa_haploclada_eh_chr2.1877:0.0944636,Echinocloa_haploclada_eh_chr5.4588:0.11258)n2:0.166346)n1:0.308562)n0;
```
