## Supplementary Dataset S1 for "Gene turnover and contingency facilitated the repeated evolution of C_4_ photosynthesis in grasses": OG0040550_tree.txt

```
(Echinocloa_haploclada_eh_chr7.1192:0.0590689,(Echinocloa_haploclada_eh_chr8.449:0.112359,(Echinocloa_haploclada_eh_chr2.4739:0.141571,Echinocloa_haploclada_eh_chr3.1081:0.212143)n2:0.54248)n1:0.0590689)n0;
```
