## Supplementary Dataset S1 for "Gene turnover and contingency facilitated the repeated evolution of C_4_ photosynthesis in grasses": OG0040551_tree.txt

```
(Echinocloa_haploclada_eh_chr2.1199:0.2332,(Echinocloa_haploclada_eh_chr7.1905:0.382244,(Echinocloa_haploclada_eh_chr3.669:0.224063,Echinocloa_haploclada_eh_chr6.1776:0.184536)n2:0.23608)n1:0.2332)n0;
```
