## Supplementary Dataset S1 for "Gene turnover and contingency facilitated the repeated evolution of C_4_ photosynthesis in grasses": OG0040552_tree.txt

```
(Echinocloa_haploclada_eh_chr5.3568:0.0258301,(Echinocloa_haploclada_eh_chr3.3373:0.0842799,(Echinocloa_haploclada_eh_chr5.4322:0.128996,Echinocloa_haploclada_eh_chr2.616:0.723526)n2:0.0416133)n1:0.0258301)n0;
```
