## Supplementary Dataset S1 for "Gene turnover and contingency facilitated the repeated evolution of C_4_ photosynthesis in grasses": OG0040553_tree.txt

```
(Echinocloa_haploclada_eh_chr2.4011:0.154761,(Echinocloa_haploclada_eh_chr3.1069:0.0353408,(Echinocloa_haploclada_eh_chr9.637:0.0848781,Echinocloa_haploclada_eh_chr3.4555:0.0718492)n2:0.0125897)n1:0.154761)n0;
```
