## Supplementary Dataset S1 for "Gene turnover and contingency facilitated the repeated evolution of C_4_ photosynthesis in grasses": OG0040554_tree.txt

```
(Echinocloa_haploclada_eh_chr6.1510:0.171104,(Echinocloa_haploclada_eh_scaffold706.80:0.252221,(Echinocloa_haploclada_eh_chr3.1652:0.250799,Echinocloa_haploclada_eh_chr5.3514:0.153529)n2:0.367925)n1:0.171104)n0;
```
