## Supplementary Dataset S1 for "Gene turnover and contingency facilitated the repeated evolution of C_4_ photosynthesis in grasses": OG0040555_tree.txt

```
(Echinocloa_haploclada_eh_chr3.1761:0.00410838,(Echinocloa_haploclada_eh_chr4.654:0.00407977,(Echinocloa_haploclada_eh_chr4.1988:0.0625429,Echinocloa_haploclada_eh_chr5.4629:0.0011649)n2:0.00294716)n1:0.00410838)n0;
```
