## Supplementary Dataset S1 for "Gene turnover and contingency facilitated the repeated evolution of C_4_ photosynthesis in grasses": OG0040556_tree.txt

```
(Echinocloa_haploclada_eh_chr5.923:0.127192,(Echinocloa_haploclada_eh_chr5.3162:0.0978088,(Echinocloa_haploclada_eh_chr7.2214:0.501318,Echinocloa_haploclada_eh_chr3.3563:0.267595)n2:0.121176)n1:0.127192)n0;
```
