## Supplementary Dataset S1 for "Gene turnover and contingency facilitated the repeated evolution of C_4_ photosynthesis in grasses": OG0040557_tree.txt

```
(Echinocloa_haploclada_eh_chr3.3351:0.087017,(Panicum_virgatum_Pavir.2NG476700:0.137322,(Panicum_virgatum_Pavir.2KG421600:5e-09,Panicum_virgatum_Pavir.2KG423600:5e-09)n2:0.0339805)n1:0.087017)n0;
```
