## Supplementary Dataset S1 for "Gene turnover and contingency facilitated the repeated evolution of C_4_ photosynthesis in grasses": OG0040558_tree.txt

```
(Echinocloa_haploclada_eh_chr4.1362:0.0210976,(Echinocloa_haploclada_eh_chr9.502:0.0536155,(Echinocloa_haploclada_eh_chr3.2596:0.404594,Echinocloa_haploclada_eh_chr8.537:0.0608275)n2:0.0183649)n1:0.0210976)n0;
```
