## Supplementary Dataset S1 for "Gene turnover and contingency facilitated the repeated evolution of C_4_ photosynthesis in grasses": OG0040559_tree.txt

```
(Echinocloa_haploclada_eh_chr3.145:0.0819153,(Echinocloa_haploclada_eh_chr8.1943:0.269498,(Echinocloa_haploclada_eh_chr3.104:0.606317,Echinocloa_haploclada_eh_chr4.1819:0.236234)n2:0.217851)n1:0.0819153)n0;
```
