## Supplementary Dataset S1 for "Gene turnover and contingency facilitated the repeated evolution of C_4_ photosynthesis in grasses": OG0040560_tree.txt

```
(Echinocloa_haploclada_eh_chr3.3688:0.0102993,(Panicum_virgatum_Pavir.J100700:0.0187744,(Panicum_virgatum_Pavir.1NG412000:0.0333912,Panicum_virgatum_Pavir.1KG511600:0.00712057)n2:0.0936749)n1:0.0102993)n0;
```
