## Supplementary Dataset S1 for "Gene turnover and contingency facilitated the repeated evolution of C_4_ photosynthesis in grasses": OG0040561_tree.txt

```
(Echinocloa_haploclada_eh_chr3.1635:0.168364,(Echinocloa_haploclada_eh_chr6.1524:0.267684,(Echinocloa_haploclada_eh_chr3.1648:0.0261131,Echinocloa_haploclada_eh_chr5.3843:0.0225328)n2:0.216363)n1:0.168364)n0;
```
