## Supplementary Dataset S1 for "Gene turnover and contingency facilitated the repeated evolution of C_4_ photosynthesis in grasses": OG0040562_tree.txt

```
(Echinocloa_haploclada_eh_chr9.257:0.0232529,((Echinocloa_haploclada_eh_chr3.1450:0,Echinocloa_haploclada_eh_chr5.692:0)n2:5e-09,Echinocloa_haploclada_eh_chr3.1580:0.00481743)n1:0.0232529)n0;
```
