## Supplementary Dataset S1 for "Gene turnover and contingency facilitated the repeated evolution of C_4_ photosynthesis in grasses": OG0040563_tree.txt

```
(Echinocloa_haploclada_eh_chr6.963:0.17458,(Echinocloa_haploclada_eh_chr6.2077:0.364183,(Echinocloa_haploclada_eh_chr3.238:0.377756,Echinocloa_haploclada_eh_chr3.3037:0.32627)n2:0.326132)n1:0.17458)n0;
```
