## Supplementary Dataset S1 for "Gene turnover and contingency facilitated the repeated evolution of C_4_ photosynthesis in grasses": OG0040564_tree.txt

```
(Hordeum_spontaneum_WB01_002909_0191195:0.216005,(Echinocloa_haploclada_eh_chr3.2140:0.212505,(Eleusine_coracana_ELECO.r07.4AG0308850:0.0596531,Eragrostis_curvula_EJB05_15305:0.0549158)n2:0.169805)n1:0.216005)n0;
```
