## Supplementary Dataset S1 for "Gene turnover and contingency facilitated the repeated evolution of C_4_ photosynthesis in grasses": OG0040565_tree.txt

```
(Echinocloa_haploclada_eh_chr6.1182:0.0828684,(Echinocloa_haploclada_eh_chr6.1849:0.22311,(Echinocloa_haploclada_eh_chr3.1401:0.484338,Echinocloa_haploclada_eh_chr8.1441:0.39307)n2:0.0866994)n1:0.0828684)n0;
```
