## Supplementary Dataset S1 for "Gene turnover and contingency facilitated the repeated evolution of C_4_ photosynthesis in grasses": OG0040566_tree.txt

```
(Echinocloa_haploclada_eh_chr7.1682:0.201291,(Echinocloa_haploclada_eh_chr7.1649:0.479781,(Echinocloa_haploclada_eh_chr3.2944:0.407277,Echinocloa_haploclada_eh_chr8.1427:0.369802)n2:0.186309)n1:0.201291)n0;
```
