## Supplementary Dataset S1 for "Gene turnover and contingency facilitated the repeated evolution of C_4_ photosynthesis in grasses": OG0040567_tree.txt

```
((Echinocloa_haploclada_eh_chr3.2378:0.00612435,Echinocloa_haploclada_eh_scaffold715.3:0.0131355)n1:0.161699,(Panicum_hallii_Pahal.2G307600:0.0749154,Panicum_virgatum_Pavir.2KG409600:0.0541079)n2:0.161699)n0;
```
