## Supplementary Dataset S1 for "Gene turnover and contingency facilitated the repeated evolution of C_4_ photosynthesis in grasses": OG0040568_tree.txt

```
(Echinocloa_haploclada_eh_chr6.1873:0.243229,(Echinocloa_haploclada_eh_chr3.3508:0.357292,(Echinocloa_haploclada_eh_chr9.520:0.0907346,Echinocloa_haploclada_eh_scaffold706.26:0.253837)n2:0.287102)n1:0.243229)n0;
```
