## Supplementary Dataset S1 for "Gene turnover and contingency facilitated the repeated evolution of C_4_ photosynthesis in grasses": OG0040569_tree.txt

```
(Echinocloa_haploclada_eh_chr8.551:0.0138272,(Echinocloa_haploclada_eh_chr8.550:0.0169762,(Echinocloa_haploclada_eh_chr6.1546:0.207006,Echinocloa_haploclada_eh_chr3.1379:0.206788)n2:0.748695)n1:0.0138272)n0;
```
