## Supplementary Dataset S1 for "Gene turnover and contingency facilitated the repeated evolution of C_4_ photosynthesis in grasses": OG0040570_tree.txt

```
(Echinocloa_haploclada_eh_chr5.3025:0.00588466,(Echinocloa_haploclada_eh_chr5.3975:0.0811776,(Echinocloa_haploclada_eh_chr5.2987:0.645845,Echinocloa_haploclada_eh_chr3.2702:0.195597)n2:0.211937)n1:0.00588466)n0;
```
