## Supplementary Dataset S1 for "Gene turnover and contingency facilitated the repeated evolution of C_4_ photosynthesis in grasses": OG0040571_tree.txt

```
(Echinocloa_haploclada_eh_chr5.4113:0.162207,(Echinocloa_haploclada_eh_chr8.386:0.35552,(Echinocloa_haploclada_eh_chr7.1488:0.437415,Echinocloa_haploclada_eh_chr3.3838:0.36072)n2:0.229426)n1:0.162207)n0;
```
