## Supplementary Dataset S1 for "Gene turnover and contingency facilitated the repeated evolution of C_4_ photosynthesis in grasses": OG0040572_tree.txt

```
(Echinocloa_haploclada_eh_chr3.1239:0.219525,(Echinocloa_haploclada_eh_chr5.2695:0.421583,(Echinocloa_haploclada_eh_chr7.1820:0.0685825,Echinocloa_haploclada_eh_chr8.685:0.128716)n2:0.44764)n1:0.219525)n0;
```
