## Supplementary Dataset S1 for "Gene turnover and contingency facilitated the repeated evolution of C_4_ photosynthesis in grasses": OG0040573_tree.txt

```
(Echinocloa_haploclada_eh_chr3.312:0.00433134,(Echinocloa_haploclada_eh_chr4.2704:0.000983621,(Echinocloa_haploclada_eh_chr5.3939:0.0115265,Echinocloa_haploclada_eh_scaffold706.66:0.00681041)n2:0.00218029)n1:0.00433134)n0;
```
