## Supplementary Dataset S1 for "Gene turnover and contingency facilitated the repeated evolution of C_4_ photosynthesis in grasses": OG0040574_tree.txt

```
(Echinocloa_haploclada_eh_chr3.311:0.0911093,(Echinocloa_haploclada_eh_chr8.2710:0.115545,(Echinocloa_haploclada_eh_chr3.2586:0.671539,Echinocloa_haploclada_eh_chr7.687:0.494552)n2:0.105667)n1:0.0911093)n0;
```
