## Supplementary Dataset S1 for "Gene turnover and contingency facilitated the repeated evolution of C_4_ photosynthesis in grasses": OG0040575_tree.txt

```
(Echinocloa_haploclada_eh_chr3.4389:0.192475,(Oryza_sativa_LOC_Os01g43110:0.146102,(Leersia_perrieri_LPERR01G19620:0.100451,Leersia_perrieri_LPERR01G19660:0.124804)n2:0.0138671)n1:0.0327297)n0;
```
