## Supplementary Dataset S1 for "Gene turnover and contingency facilitated the repeated evolution of C_4_ photosynthesis in grasses": OG0040576_tree.txt

```
(Echinocloa_haploclada_eh_chr4.845:0.0351743,(Echinocloa_haploclada_eh_chr4.842:0.0492459,(Echinocloa_haploclada_eh_chr4.850:0.405104,Echinocloa_haploclada_eh_chr4.843:0.140748)n2:0.105412)n1:0.0351743)n0;
```
