## Supplementary Dataset S1 for "Gene turnover and contingency facilitated the repeated evolution of C_4_ photosynthesis in grasses": OG0040577_tree.txt

```
(Echinocloa_haploclada_eh_scaffold706.88:0.366696,(Echinocloa_haploclada_eh_chr8.958:0.209077,(Echinocloa_haploclada_eh_chr4.2124:0.0475271,Echinocloa_haploclada_eh_chr4.2122:0.0377746)n2:0.138555)n1:0.366696)n0;
```
