## Supplementary Dataset S1 for "Gene turnover and contingency facilitated the repeated evolution of C_4_ photosynthesis in grasses": OG0040578_tree.txt

```
(Panicum_hallii_Pahal.8G089300:0.110469,(Echinocloa_haploclada_eh_chr4.1241:0.132412,(Echinocloa_haploclada_eh_chr4.1240:0.0512253,Echinocloa_haploclada_eh_chr4.1235:0.0874238)n2:0.0297993)n1:0.110469)n0;
```
