## Supplementary Dataset S1 for "Gene turnover and contingency facilitated the repeated evolution of C_4_ photosynthesis in grasses": OG0040579_tree.txt

```
(Echinocloa_haploclada_eh_chr8.1389:0.0302888,(Echinocloa_haploclada_eh_chr9.322:0.0734197,(Echinocloa_haploclada_eh_scaffold757.11:0.124637,Echinocloa_haploclada_eh_chr4.2520:0.0519745)n2:0.00733801)n1:0.0302888)n0;
```
