## Supplementary Dataset S1 for "Gene turnover and contingency facilitated the repeated evolution of C_4_ photosynthesis in grasses": OG0040580_tree.txt

```
(Echinocloa_haploclada_eh_chr4.2788:0.00856429,(Echinocloa_haploclada_eh_chr4.2790:0.0317022,(Echinocloa_haploclada_eh_chr4.2791:0.475613,Echinocloa_haploclada_eh_chr4.2789:0.00400482)n2:0.00521162)n1:0.00856429)n0;
```
