## Supplementary Dataset S1 for "Gene turnover and contingency facilitated the repeated evolution of C_4_ photosynthesis in grasses": OG0040581_tree.txt

```
(Echinocloa_haploclada_eh_chr4.1482:0.260531,(Echinocloa_haploclada_eh_chr5.3705:0.457464,(Echinocloa_haploclada_eh_chr8.1352:0.171023,Echinocloa_haploclada_eh_chr9.1182:0.156008)n2:0.309875)n1:0.260531)n0;
```
