## Supplementary Dataset S1 for "Gene turnover and contingency facilitated the repeated evolution of C_4_ photosynthesis in grasses": OG0040582_tree.txt

```
(Echinocloa_haploclada_eh_chr4.2573:0.00373307,(Echinocloa_haploclada_eh_chr4.2577:0.00238068,(Echinocloa_haploclada_eh_chr4.2636:0.00317442,Echinocloa_haploclada_eh_chr4.2635:5e-09)n2:0.0031971)n1:0.00373307)n0;
```
