## Supplementary Dataset S1 for "Gene turnover and contingency facilitated the repeated evolution of C_4_ photosynthesis in grasses": OG0040583_tree.txt

```
(Eragrostis_curvula_EJB05_28191:0.131063,(Echinocloa_haploclada_eh_chr5.2357:0.53051,(Echinocloa_haploclada_eh_chr4.1169:0.0792888,Echinocloa_haploclada_eh_chr4.677:0.0550397)n2:0.17222)n1:0.131063)n0;
```
