## Supplementary Dataset S1 for "Gene turnover and contingency facilitated the repeated evolution of C_4_ photosynthesis in grasses": OG0040584_tree.txt

```
(Echinocloa_haploclada_eh_chr4.718:0.0334784,(Echinocloa_haploclada_eh_chr9.319:0.0413945,(Echinocloa_haploclada_eh_chr5.3842:0.0849148,Echinocloa_haploclada_eh_chr6.4:0.0281112)n2:0.148547)n1:0.0334784)n0;
```
