## Supplementary Dataset S1 for "Gene turnover and contingency facilitated the repeated evolution of C_4_ photosynthesis in grasses": OG0040585_tree.txt

```
(Echinocloa_haploclada_eh_chr7.612:0.28499,(Echinocloa_haploclada_eh_chr8.388:0.127332,(Echinocloa_haploclada_eh_chr4.1948:0.170171,Echinocloa_haploclada_eh_chr4.1949:0.227629)n2:0.0741135)n1:0.28499)n0;
```
