## Supplementary Dataset S1 for "Gene turnover and contingency facilitated the repeated evolution of C_4_ photosynthesis in grasses": OG0040586_tree.txt

```
(Echinocloa_haploclada_eh_chr4.1906:0.101141,(Echinocloa_haploclada_eh_chr4.1912:0.0584498,(Echinocloa_haploclada_eh_chr4.1901:0.387823,Echinocloa_haploclada_eh_chr5.3246:0.452789)n2:0.188887)n1:0.101141)n0;
```
