## Supplementary Dataset S1 for "Gene turnover and contingency facilitated the repeated evolution of C_4_ photosynthesis in grasses": OG0040587_tree.txt

```
(Oryza_sativa_LOC_Os01g33270:0.295286,(Echinocloa_haploclada_eh_chr4.935:0.109233,(Echinocloa_haploclada_eh_chr4.670:0.0896882,Echinocloa_haploclada_eh_chr4.666:0.0786435)n2:0.0818514)n1:0.295286)n0;
```
