## Supplementary Dataset S1 for "Gene turnover and contingency facilitated the repeated evolution of C_4_ photosynthesis in grasses": OG0040588_tree.txt

```
(Echinocloa_haploclada_eh_chr9.814:0.41676,(Echinocloa_haploclada_eh_chr8.748:0.124896,(Echinocloa_haploclada_eh_chr4.2457:0.0815937,Echinocloa_haploclada_eh_chr5.4164:0.0203297)n2:0.0757744)n1:0.41676)n0;
```
