## Supplementary Dataset S1 for "Gene turnover and contingency facilitated the repeated evolution of C_4_ photosynthesis in grasses": OG0040589_tree.txt

```
(Echinocloa_haploclada_eh_chr7.2267:0.223096,(Echinocloa_haploclada_eh_chr4.2576:0.332714,(Echinocloa_haploclada_eh_chr4.2575:0.0649547,Echinocloa_haploclada_eh_chr5.5088:0.107588)n2:0.460943)n1:0.223096)n0;
```
