## Supplementary Dataset S1 for "Gene turnover and contingency facilitated the repeated evolution of C_4_ photosynthesis in grasses": OG0040590_tree.txt

```
(Echinocloa_haploclada_eh_chr9.1840:0.0931133,(Echinocloa_haploclada_eh_chr4.103:0.0207688,(Echinocloa_haploclada_eh_chr4.2516:0.014068,Echinocloa_haploclada_eh_chr9.931:0.00388056)n2:0.0781506)n1:0.0931133)n0;
```
