## Supplementary Dataset S1 for "Gene turnover and contingency facilitated the repeated evolution of C_4_ photosynthesis in grasses": OG0040591_tree.txt

```
(Echinocloa_haploclada_eh_chr8.1592:0.0404211,(Echinocloa_haploclada_eh_chr4.683:0.216755,(Echinocloa_haploclada_eh_chr6.2303:0.658296,Echinocloa_haploclada_eh_scaffold269.1:0.148154)n2:0.0510887)n1:0.0404211)n0;
```
