## Supplementary Dataset S1 for "Gene turnover and contingency facilitated the repeated evolution of C_4_ photosynthesis in grasses": OG0040592_tree.txt

```
((Panicum_hallii_Pahal.2G107600:0.102847,Panicum_virgatum_Pavir.2NG276900:0.0861177)n1:0.0839076,(Echinocloa_haploclada_eh_chr4.2302:0.292879,Echinocloa_haploclada_eh_chr4.2306:0.102093)n2:0.0839076)n0;
```
