## Supplementary Dataset S1 for "Gene turnover and contingency facilitated the repeated evolution of C_4_ photosynthesis in grasses": OG0040593_tree.txt

```
(Echinocloa_haploclada_eh_chr7.693:2.5e-09,(Echinocloa_haploclada_eh_chr7.695:0.0189923,(Echinocloa_haploclada_eh_chr4.1031:0.00329437,Echinocloa_haploclada_eh_chr4.1033:0.0069385)n2:0.160317)n1:2.5e-09)n0;
```
