## Supplementary Dataset S1 for "Gene turnover and contingency facilitated the repeated evolution of C_4_ photosynthesis in grasses": OG0040594_tree.txt

```
(Echinocloa_haploclada_eh_chr6.1314:0.0908475,(Echinocloa_haploclada_eh_chr4.2539:0.0256338,(Echinocloa_haploclada_eh_chr5.5124:0.202652,Echinocloa_haploclada_eh_chr7.1555:0.0167992)n2:0.0674709)n1:0.0908475)n0;
```
