## Supplementary Dataset S1 for "Gene turnover and contingency facilitated the repeated evolution of C_4_ photosynthesis in grasses": OG0040595_tree.txt

```
(Echinocloa_haploclada_eh_chr4.660:0.292767,(Echinocloa_haploclada_eh_scaffold77.8:0.000675997,(Echinocloa_haploclada_eh_chr5.3593:0.215535,Echinocloa_haploclada_eh_chr4.1433:0.123928)n2:0.0315104)n1:0.292767)n0;
```
