## Supplementary Dataset S1 for "Gene turnover and contingency facilitated the repeated evolution of C_4_ photosynthesis in grasses": OG0040596_tree.txt

```
(Echinocloa_haploclada_eh_scaffold331.1:0.00471145,(Echinocloa_haploclada_eh_chr4.2117:0.00197323,(Echinocloa_haploclada_eh_chr7.1972:0.179292,Echinocloa_haploclada_eh_chr7.1589:5e-09)n2:0.00641949)n1:0.00471145)n0;
```
