## Supplementary Dataset S1 for "Gene turnover and contingency facilitated the repeated evolution of C_4_ photosynthesis in grasses": OG0040597_tree.txt

```
(Echinocloa_haploclada_eh_chr4.2232:0.283069,(Echinocloa_haploclada_eh_scaffold188.2:0.040351,(Echinocloa_haploclada_eh_chr8.454:0.00168233,Echinocloa_haploclada_eh_scaffold188.3:0.0439001)n2:0.106248)n1:0.283069)n0;
```
