## Supplementary Dataset S1 for "Gene turnover and contingency facilitated the repeated evolution of C_4_ photosynthesis in grasses": OG0040598_tree.txt

```
(Echinocloa_haploclada_eh_chr4.624:0.00823604,(Echinocloa_haploclada_eh_scaffold182.1:0.03399,(Echinocloa_haploclada_eh_scaffold707.43:0.567871,Echinocloa_haploclada_eh_scaffold707.44:0.425339)n2:0.240576)n1:0.00823604)n0;
```
