## Supplementary Dataset S1 for "Gene turnover and contingency facilitated the repeated evolution of C_4_ photosynthesis in grasses": OG0040599_tree.txt

```
(Panicum_virgatum_Pavir.6NG213200:0.0788497,(Echinocloa_haploclada_eh_chr4.1966:0.611744,(Echinocloa_haploclada_eh_chr8.1645:0.07209,Echinocloa_haploclada_eh_chr8.1647:0.12534)n2:0.104402)n1:0.0788497)n0;
```
