## Supplementary Dataset S1 for "Gene turnover and contingency facilitated the repeated evolution of C_4_ photosynthesis in grasses": OG0040600_tree.txt

```
(Phragmites_australis_Phragmites_australis_PaChr8_20411843_20412160_evm.model.PaChr8.872_1_CDS_4362481924_14723:0.102755,(Echinocloa_haploclada_eh_chr4.1168:0.0796871,(Echinocloa_haploclada_eh_chr5.4958:0.160293,Echinocloa_haploclada_eh_chr5.3541:0.109926)n2:0.342064)n1:0.102755)n0;
```
