## Supplementary Dataset S1 for "Gene turnover and contingency facilitated the repeated evolution of C_4_ photosynthesis in grasses": OG0040601_tree.txt

```
(Echinocloa_haploclada_eh_chr4.2434:0.10548,(Urochloa_fusta_Urofu.8G202500:0.355395,(Panicum_hallii_Pahal.8G248300:0.14032,Panicum_virgatum_Pavir.8KG371200:0.213659)n2:0.549445)n1:0.10548)n0;
```
