## Supplementary Dataset S1 for "Gene turnover and contingency facilitated the repeated evolution of C_4_ photosynthesis in grasses": OG0040602_tree.txt

```
(Echinocloa_haploclada_eh_chr4.430:0.12029,(Panicum_virgatum_Pavir.8KG060800:0.0409529,(Panicum_virgatum_Pavir.8NG058300:0.00389889,Panicum_virgatum_Pavir.8NG064900:0.00389107)n2:0.0302763)n1:0.12029)n0;
```
