## Supplementary Dataset S1 for "Gene turnover and contingency facilitated the repeated evolution of C_4_ photosynthesis in grasses": OG0040603_tree.txt

```
((Echinocloa_haploclada_eh_chr4.533:0.0453889,Urochloa_fusta_Urofu.8G071500:0.0555982)n1:0.124543,(Leersia_perrieri_LPERR09G06510:0.183498,Oryza_sativa_LOC_Os09g23510:0.22243)n2:0.124543)n0;
```
