## Supplementary Dataset S1 for "Gene turnover and contingency facilitated the repeated evolution of C_4_ photosynthesis in grasses": OG0040604_tree.txt

```
((Sorghum_bicolor_SORBI_3002G102066:0.00394492,Sorghum_bicolor_SORBI_3002G102132:0.00989113)n1:0.0508079,(Echinocloa_haploclada_eh_chr4.1469:0.131283,Setaria_viridis_SEVIR_3G017600v2:0.0932607)n2:0.0508079)n0;
```
