## Supplementary Dataset S1 for "Gene turnover and contingency facilitated the repeated evolution of C_4_ photosynthesis in grasses": OG0040605_tree.txt

```
(Echinocloa_haploclada_eh_chr8.1448:0.239092,(Echinocloa_haploclada_eh_chr8.476:0.352751,(Echinocloa_haploclada_eh_chr4.386:0.199449,Echinocloa_haploclada_eh_chr8.2685:0.0997017)n2:0.366995)n1:0.239092)n0;
```
