## Supplementary Dataset S1 for "Gene turnover and contingency facilitated the repeated evolution of C_4_ photosynthesis in grasses": OG0040606_tree.txt

```
(Echinocloa_haploclada_eh_chr7.1438:0.0360689,(Echinocloa_haploclada_eh_chr9.162:0.0261667,(Echinocloa_haploclada_eh_chr4.636:0.177621,Echinocloa_haploclada_eh_chr9.416:0.0142276)n2:0.0608402)n1:0.0360689)n0;
```
