## Supplementary Dataset S1 for "Gene turnover and contingency facilitated the repeated evolution of C_4_ photosynthesis in grasses": OG0040607_tree.txt

```
(Echinocloa_haploclada_eh_chr4.1325:0.279403,(Panicum_virgatum_Pavir.1KG420900:0.419673,(Panicum_virgatum_Pavir.1NG051500:0.0901779,Panicum_virgatum_Pavir.2NG051800:0.07889)n2:0.244481)n1:0.279403)n0;
```
