## Supplementary Dataset S1 for "Gene turnover and contingency facilitated the repeated evolution of C_4_ photosynthesis in grasses": OG0040608_tree.txt

```
(Echinocloa_haploclada_eh_chr4.2656:0.00499484,(Echinocloa_haploclada_eh_chr8.472:0.0161908,(Echinocloa_haploclada_eh_chr8.1975:0.0282136,Echinocloa_haploclada_eh_chr5.4331:0.294445)n2:0.0805869)n1:0.00499484)n0;
```
