## Supplementary Dataset S1 for "Gene turnover and contingency facilitated the repeated evolution of C_4_ photosynthesis in grasses": OG0040609_tree.txt

```
(Echinocloa_haploclada_eh_chr5.2792:0.025088,(Echinocloa_haploclada_eh_chr7.3137:0.0226577,(Echinocloa_haploclada_eh_chr5.2132:0.82603,Echinocloa_haploclada_eh_chr6.894:0.147367)n2:0.0691263)n1:0.025088)n0;
```
