## Supplementary Dataset S1 for "Gene turnover and contingency facilitated the repeated evolution of C_4_ photosynthesis in grasses": OG0040610_tree.txt

```
((Setaria_viridis_SEVIR_7G280866v2:0.0637193,Urochloa_fusta_Urofu.3G125300:0.10832)n1:0.118,(Echinocloa_haploclada_eh_chr5.1574:5e-09,Echinocloa_haploclada_eh_chr5.1532:0.00341156)n2:0.118)n0;
```
