## Supplementary Dataset S1 for "Gene turnover and contingency facilitated the repeated evolution of C_4_ photosynthesis in grasses": OG0040611_tree.txt

```
(Echinocloa_haploclada_eh_chr5.3526:0.00239148,(Echinocloa_haploclada_eh_chr5.3527:0.0140503,(Echinocloa_haploclada_eh_chr7.1502:0.286288,Echinocloa_haploclada_eh_scaffold16.6:0.0801968)n2:0.135729)n1:0.00239148)n0;
```
