## Supplementary Dataset S1 for "Gene turnover and contingency facilitated the repeated evolution of C_4_ photosynthesis in grasses": OG0040612_tree.txt

```
(Echinocloa_haploclada_eh_chr5.1728:0.0915044,(Panicum_hallii_Pahal.3G147600:0.692254,(Panicum_virgatum_Pavir.J387300:0.127356,Panicum_virgatum_Pavir.3KG199600:0.0810372)n2:0.00900413)n1:0.0325779)n0;
```
