## Supplementary Dataset S1 for "Gene turnover and contingency facilitated the repeated evolution of C_4_ photosynthesis in grasses": OG0040613_tree.txt

```
(Echinocloa_haploclada_eh_chr5.1242:0.0623941,(Panicum_virgatum_Pavir.8NG184100:0.0361281,(Panicum_virgatum_Pavir.5KG768300:0.0161144,Panicum_virgatum_Pavir.9NG104800:0.0120793)n2:0.0108384)n1:0.0623941)n0;
```
