## Supplementary Dataset S1 for "Gene turnover and contingency facilitated the repeated evolution of C_4_ photosynthesis in grasses": OG0040614_tree.txt

```
(Echinocloa_haploclada_eh_chr8.1867:0.00123577,(Echinocloa_haploclada_eh_chr8.552:0.0156461,(Echinocloa_haploclada_eh_scaffold68.17:0.17194,Echinocloa_haploclada_eh_chr5.4725:0.0629888)n2:0.202247)n1:0.00123577)n0;
```
