## Supplementary Dataset S1 for "Gene turnover and contingency facilitated the repeated evolution of C_4_ photosynthesis in grasses": OG0040615_tree.txt

```
(Echinocloa_haploclada_eh_chr5.1623:0.38751,(Panicum_hallii_Pahal.3G137700:0.0758163,(Panicum_virgatum_Pavir.8NG094000:0.213211,Panicum_virgatum_Pavir.3KG158100:0.0261189)n2:0.0029021)n1:0.382072)n0;
```
