## Supplementary Dataset S1 for "Gene turnover and contingency facilitated the repeated evolution of C_4_ photosynthesis in grasses": OG0040616_tree.txt

```
(Echinocloa_haploclada_eh_chr5.5001:0.0646377,((Echinocloa_haploclada_eh_chr5.5000:0,Echinocloa_haploclada_eh_chr5.4999:0)n2:0.0379937,Echinocloa_haploclada_eh_chr5.4978:0.0416139)n1:0.0646377)n0;
```
