## Supplementary Dataset S1 for "Gene turnover and contingency facilitated the repeated evolution of C_4_ photosynthesis in grasses": OG0040617_tree.txt

```
(Echinocloa_haploclada_eh_chr5.2447:0.111027,(Panicum_hallii_Pahal.3G224100:0.052136,(Panicum_virgatum_Pavir.4KG150300:0.0534492,Panicum_virgatum_Pavir.3KG367300:0.0683942)n2:0.0456821)n1:0.111027)n0;
```
