## Supplementary Dataset S1 for "Gene turnover and contingency facilitated the repeated evolution of C_4_ photosynthesis in grasses": OG0040618_tree.txt

```
(Echinocloa_haploclada_eh_chr7.3689:0.118765,(Echinocloa_haploclada_eh_chr5.4046:0.236739,(Echinocloa_haploclada_eh_chr7.122:0.202107,Echinocloa_haploclada_eh_scaffold69.7:0.443659)n2:0.0598056)n1:0.118765)n0;
```
