## Supplementary Dataset S1 for "Gene turnover and contingency facilitated the repeated evolution of C_4_ photosynthesis in grasses": OG0040619_tree.txt

```
(Zizania_latifolia_GWHTBFHI028305:0.265896,(Echinocloa_haploclada_eh_chr5.802:0.0417673,(Panicum_virgatum_Pavir.3KG058400:0.0640432,Urochloa_fusta_Urofu.3G052700:0.085773)n2:0.0866234)n1:0.265896)n0;
```
