## Supplementary Dataset S1 for "Gene turnover and contingency facilitated the repeated evolution of C_4_ photosynthesis in grasses": OG0040620_tree.txt

```
(Echinocloa_haploclada_eh_chr5.3673:0.113592,(Panicum_hallii_Pahal.3G362400:0.0380954,(Panicum_virgatum_Pavir.3KG240300:0.0594079,Panicum_virgatum_Pavir.3NG094600:0.0423242)n2:0.0367859)n1:0.113592)n0;
```
