## Supplementary Dataset S1 for "Gene turnover and contingency facilitated the repeated evolution of C_4_ photosynthesis in grasses": OG0040621_tree.txt

```
(Stipagrostis_hirtigluma_H_Shi_ptg000012l_000933.1:0.0754046,(Echinocloa_haploclada_eh_chr5.4309:0.260453,(Phragmites_australis_Phragmites_australis_PaChr25_4861981_4863231_evm.model.PaChr25.153_1_CDS_4362437989_14576:0,Phragmites_australis_Phragmites_australis_PaChr25_5014514_5015764_evm.model.PaChr25.156_1_CDS_4362437995_17100:0)n2:0.105527)n1:0.0754046)n0;
```
