## Supplementary Dataset S1 for "Gene turnover and contingency facilitated the repeated evolution of C_4_ photosynthesis in grasses": OG0040622_tree.txt

```
(Echinocloa_haploclada_eh_chr5.1653:0.228509,((Eragrostis_curvula_EJB05_33193:0,Eragrostis_curvula_EJB05_33201:0)n2:5e-09,Eragrostis_curvula_EJB05_57804:0.00220873)n1:0.228509)n0;
```
