## Supplementary Dataset S1 for "Gene turnover and contingency facilitated the repeated evolution of C_4_ photosynthesis in grasses": OG0040623_tree.txt

```
((Urochloa_fusta_Urofu.3G410500:0.193839,Echinocloa_haploclada_eh_chr5.4409:0.186868)n1:0.101435,(Stipagrostis_hirtigluma_H_Shi_ptg000022l_000401.1:0.0102138,Stipagrostis_hirtigluma_H_Shi_ptg000046l_000309.1:0.0109569)n2:0.101435)n0;
```
