## Supplementary Dataset S1 for "Gene turnover and contingency facilitated the repeated evolution of C_4_ photosynthesis in grasses": OG0040624_tree.txt

```
(Echinocloa_haploclada_eh_chr5.3686:0.0652671,(Urochloa_fusta_Urofu.3G356500:0.100899,(Panicum_virgatum_Pavir.3KG413800:0.0531422,Panicum_virgatum_Pavir.3NG090600:0.0361081)n2:0.0731792)n1:0.0652671)n0;
```
