## Supplementary Dataset S1 for "Gene turnover and contingency facilitated the repeated evolution of C_4_ photosynthesis in grasses": OG0040625_tree.txt

```
(Echinocloa_haploclada_eh_chr6.1589:0.041436,(Urochloa_fusta_Urofu.4G152300:0.0851919,(Panicum_virgatum_Pavir.4NG081200:0.0702654,Panicum_virgatum_Pavir.4KG226400:0.0256763)n2:0.058602)n1:0.041436)n0;
```
