## Supplementary Dataset S1 for "Gene turnover and contingency facilitated the repeated evolution of C_4_ photosynthesis in grasses": OG0040626_tree.txt

```
(Echinocloa_haploclada_eh_chr6.1943:0.00120125,(Echinocloa_haploclada_eh_chr8.1147:5e-09,(Echinocloa_haploclada_eh_chr6.1942:0.0741262,Echinocloa_haploclada_eh_chr6.1941:0.63751)n2:0.364204)n1:0.00120125)n0;
```
