## Supplementary Dataset S1 for "Gene turnover and contingency facilitated the repeated evolution of C_4_ photosynthesis in grasses": OG0040627_tree.txt

```
(Sorghum_bicolor_SORBI_3005G141100:0.0650177,(Urochloa_fusta_Urofu.4G077300:0.102413,(Echinocloa_haploclada_eh_chr6.813:0.00787482,Echinocloa_haploclada_eh_chr6.492:0.00225547)n2:0.0598256)n1:0.0650177)n0;
```
