## Supplementary Dataset S1 for "Gene turnover and contingency facilitated the repeated evolution of C_4_ photosynthesis in grasses": OG0040628_tree.txt

```
(Sorghum_bicolor_SORBI_3010G077650:0.115769,(Echinocloa_haploclada_eh_chr6.2276:0.178223,(Panicum_hallii_Pahal.4G287600:0.0722262,Panicum_virgatum_Pavir.4NG128300:0.170075)n2:0.0424223)n1:0.115769)n0;
```
