## Supplementary Dataset S1 for "Gene turnover and contingency facilitated the repeated evolution of C_4_ photosynthesis in grasses": OG0040629_tree.txt

```
(Olyra_latifolia_Ola003163:0.172476,(Echinocloa_haploclada_eh_chr6.1483:0.356611,(Eragrostis_curvula_EJB05_49841:0.00494325,Eragrostis_curvula_EJB05_49842:0.0114804)n2:0.229445)n1:0.172476)n0;
```
