## Supplementary Dataset S1 for "Gene turnover and contingency facilitated the repeated evolution of C_4_ photosynthesis in grasses": OG0040630_tree.txt

```
(Echinocloa_haploclada_eh_chr6.2749:0.0359935,(Echinocloa_haploclada_eh_chr6.3084:0.117697,(Echinocloa_haploclada_eh_chr7.2640:0.701805,Echinocloa_haploclada_eh_chr9.344:0.189936)n2:0.0668423)n1:0.0359935)n0;
```
