## Supplementary Dataset S1 for "Gene turnover and contingency facilitated the repeated evolution of C_4_ photosynthesis in grasses": OG0040631_tree.txt

```
(Echinocloa_haploclada_eh_chr7.3541:0.0450011,(Urochloa_fusta_Urofu.1G339700:0.0689805,(Panicum_virgatum_Pavir.1NG482800:0.113783,Setaria_viridis_SEVIR_1G344300v2:0.0729797)n2:0.030682)n1:0.0450011)n0;
```
