## Supplementary Dataset S1 for "Gene turnover and contingency facilitated the repeated evolution of C_4_ photosynthesis in grasses": OG0040632_tree.txt

```
(Echinocloa_haploclada_eh_chr7.1449:0.0124517,(Echinocloa_haploclada_eh_chr7.1450:0.0358288,(Echinocloa_haploclada_eh_chr7.1448:0.00496279,Echinocloa_haploclada_eh_chr7.1447:0.0190561)n2:0.00760136)n1:0.0124517)n0;
```
