## Supplementary Dataset S1 for "Gene turnover and contingency facilitated the repeated evolution of C_4_ photosynthesis in grasses": OG0040633_tree.txt

```
((Echinocloa_haploclada_eh_chr7.1970:0.472597,Eragrostis_curvula_EJB05_11268:0.303841)n1:0.0558209,(Stipagrostis_hirtigluma_H_Shi_ptg000011l_001065.1:0.051449,Stipagrostis_hirtigluma_H_Shi_ptg000011l_001064.1:0.0644621)n2:0.0558209)n0;
```
