## Supplementary Dataset S1 for "Gene turnover and contingency facilitated the repeated evolution of C_4_ photosynthesis in grasses": OG0040634_tree.txt

```
(Echinocloa_haploclada_eh_chr7.479:0.151316,((Zea_mays_Zm00001eb269680:0,Zea_mays_Zm00001eb109000:0)n2:0.405385,Zea_mays_Zm00001eb144860:0.451171)n1:0.151316)n0;
```
