## Supplementary Dataset S1 for "Gene turnover and contingency facilitated the repeated evolution of C_4_ photosynthesis in grasses": OG0040635_tree.txt

```
(Oryza_sativa_LOC_Os10g41810:0.0429277,(Panicum_virgatum_Pavir.J420100:0.903971,(Echinocloa_haploclada_eh_chr9.151:0.0838794,Echinocloa_haploclada_eh_chr7.2887:0.203547)n2:0.0226164)n1:0.0885652)n0;
```
