## Supplementary Dataset S1 for "Gene turnover and contingency facilitated the repeated evolution of C_4_ photosynthesis in grasses": OG0040636_tree.txt

```
(Echinocloa_haploclada_eh_chr8.1729:0.174035,(Echinocloa_haploclada_eh_chr7.2636:0.282233,(Echinocloa_haploclada_eh_chr9.278:0.345739,Echinocloa_haploclada_eh_chr9.12:0.40477)n2:0.113027)n1:0.174035)n0;
```
