## Supplementary Dataset S1 for "Gene turnover and contingency facilitated the repeated evolution of C_4_ photosynthesis in grasses": OG0040637_tree.txt

```
(Echinocloa_haploclada_eh_chr7.1797:0.0854289,(Urochloa_fusta_Urofu.1G192900:0.145999,(Setaria_viridis_SEVIR_9G582000v2:0.0692055,Setaria_viridis_SEVIR_1G176600v2:0.0656503)n2:0.00729448)n1:0.0193712)n0;
```
