## Supplementary Dataset S1 for "Gene turnover and contingency facilitated the repeated evolution of C_4_ photosynthesis in grasses": OG0040638_tree.txt

```
(Stipagrostis_hirtigluma_H_Shi_ptg000149l_000269.1:0.0508617,(Echinocloa_haploclada_eh_chr7.3856:0.156443,(Eleusine_coracana_ELECO.r07.2AG0151080:0.0843507,Eragrostis_curvula_EJB05_19147:0.0513531)n2:0.0643854)n1:0.0508617)n0;
```
