## Supplementary Dataset S1 for "Gene turnover and contingency facilitated the repeated evolution of C_4_ photosynthesis in grasses": OG0040639_tree.txt

```
(Echinocloa_haploclada_eh_chr7.827:0.0449729,(Panicum_virgatum_Pavir.9KG222900:0.212813,(Panicum_hallii_Pahal.1G103800:0.0497677,Panicum_hallii_Pahal.1G103900:0.162203)n2:0.0180226)n1:0.642589)n0;
```
