## Supplementary Dataset S1 for "Gene turnover and contingency facilitated the repeated evolution of C_4_ photosynthesis in grasses": OG0040640_tree.txt

```
(Eragrostis_curvula_EJB05_48929:0.241577,(Panicum_hallii_Pahal.6G212700:0.420357,(Echinocloa_haploclada_eh_chr8.1980:0.421101,Panicum_virgatum_Pavir.3KG251400:0.533943)n2:0.122406)n1:0.241577)n0;
```
