## Supplementary Dataset S1 for "Gene turnover and contingency facilitated the repeated evolution of C_4_ photosynthesis in grasses": OG0040641_tree.txt

```
(Echinocloa_haploclada_eh_chr8.192:0.31136,(Panicum_virgatum_Pavir.7NG095800:5e-09,(Panicum_virgatum_Pavir.7NG050700:0.00966003,Panicum_virgatum_Pavir.J193200:0.0101594)n2:5e-09)n1:0.31136)n0;
```
