## Supplementary Dataset S1 for "Gene turnover and contingency facilitated the repeated evolution of C_4_ photosynthesis in grasses": OG0040642_tree.txt

```
((Panicum_hallii_Pahal.6G073300:0.0575814,Panicum_virgatum_Pavir.J650000:0.10955)n1:0.0953543,(Echinocloa_haploclada_eh_chr8.1003:0.0372993,Echinocloa_haploclada_eh_chr8.1015:0.0885989)n2:0.0953543)n0;
```
