## Supplementary Dataset S1 for "Gene turnover and contingency facilitated the repeated evolution of C_4_ photosynthesis in grasses": OG0040643_tree.txt

```
(Phragmites_australis_Phragmites_australis_PaChr14_2997566_2998099_evm.model.PaChr14.236_1_CDS_4362391823_10629:0.101136,(Setaria_viridis_SEVIR_6G064800v2:0.0735031,(Echinocloa_haploclada_eh_chr8.404:0.0281085,Echinocloa_haploclada_eh_chr8.411:0.0300666)n2:0.0946819)n1:0.101136)n0;
```
