## Supplementary Dataset S1 for "Gene turnover and contingency facilitated the repeated evolution of C_4_ photosynthesis in grasses": OG0040644_tree.txt

```
(Echinocloa_haploclada_eh_chr8.1088:0.313991,(Panicum_hallii_Pahal.6G079700:0.047993,(Panicum_virgatum_Pavir.6KG187100:0.06095,Panicum_virgatum_Pavir.6NG152100:0.0864456)n2:0.00960507)n1:0.0234794)n0;
```
