## Supplementary Dataset S1 for "Gene turnover and contingency facilitated the repeated evolution of C_4_ photosynthesis in grasses": OG0040645_tree.txt

```
(Echinocloa_haploclada_eh_chr8.1693:0.00344806,(Echinocloa_haploclada_eh_chr8.1728:5e-09,(Echinocloa_haploclada_eh_chr8.1692:0.00696545,Echinocloa_haploclada_eh_chr8.1727:5e-09)n2:6e-09)n1:0.00344806)n0;
```
