## Supplementary Dataset S1 for "Gene turnover and contingency facilitated the repeated evolution of C_4_ photosynthesis in grasses": OG0040646_tree.txt

```
(Echinocloa_haploclada_eh_chr8.1020:0.0753417,(Panicum_virgatum_Pavir.6NG209100:0.116267,(Panicum_virgatum_Pavir.6NG209000:0.114358,Panicum_virgatum_Pavir.6NG232600:0.0964962)n2:0.0285936)n1:0.0753417)n0;
```
