## Supplementary Dataset S1 for "Gene turnover and contingency facilitated the repeated evolution of C_4_ photosynthesis in grasses": OG0040647_tree.txt

```
(Echinocloa_haploclada_eh_chr8.2506:0.337277,(Hordeum_vulgareMorex_HORVU.MOREX.r3.3HG0323410:0.00320769,(Hordeum_spontaneum_WB01_006770_0127710:5e-09,Hordeum_spontaneum_WB01_011566_0039089:0.0231452)n2:0.00257169)n1:0.00483806)n0;
```
