## Supplementary Dataset S1 for "Gene turnover and contingency facilitated the repeated evolution of C_4_ photosynthesis in grasses": OG0040648_tree.txt

```
(Echinocloa_haploclada_eh_chr8.1838:0.114724,(Panicum_hallii_Pahal.6G198200:0.0297676,(Panicum_virgatum_Pavir.6KG249700:0.0267772,Panicum_virgatum_Pavir.J317300:0.0240556)n2:0.0264563)n1:0.114724)n0;
```
