## Supplementary Dataset S1 for "Gene turnover and contingency facilitated the repeated evolution of C_4_ photosynthesis in grasses": OG0040649_tree.txt

```
(Echinocloa_haploclada_eh_chr8.595:0.084726,(Panicum_virgatum_Pavir.J628800:0.245135,(Urochloa_fusta_Urofu.6G025100:0.0581919,Setaria_viridis_SEVIR_6G046833v2:0.0165854)n2:0.055064)n1:0.084726)n0;
```
