## Supplementary Dataset S1 for "Gene turnover and contingency facilitated the repeated evolution of C_4_ photosynthesis in grasses": OG0040650_tree.txt

```
(Echinocloa_haploclada_eh_chr8.1263:0.386579,(Panicum_virgatum_Pavir.8NG164000:0.0089628,(Panicum_virgatum_Pavir.2NG467100:0.00149207,Panicum_virgatum_Pavir.2NG495500:0.00304179)n2:0.0117979)n1:0.386579)n0;
```
