## Supplementary Dataset S1 for "Gene turnover and contingency facilitated the repeated evolution of C_4_ photosynthesis in grasses": OG0040651_tree.txt

```
(Echinocloa_haploclada_eh_chr8.1837:0.141855,(Panicum_hallii_Pahal.6G198600:0.072622,(Panicum_virgatum_Pavir.6KG248800:0.0690335,Panicum_virgatum_Pavir.6NG114900:0.0592175)n2:0.00657972)n1:0.0180207)n0;
```
