## Supplementary Dataset S1 for "Gene turnover and contingency facilitated the repeated evolution of C_4_ photosynthesis in grasses": OG0040652_tree.txt

```
(Echinocloa_haploclada_eh_chr9.1794:0.352898,(Setaria_viridis_SEVIR_7G164500v2:0.0930363,(Panicum_virgatum_Pavir.7KG229200:0.0636014,Panicum_virgatum_Pavir.7NG257200:0.106641)n2:0.0416963)n1:0.352898)n0;
```
