## Supplementary Dataset S1 for "Gene turnover and contingency facilitated the repeated evolution of C_4_ photosynthesis in grasses": OG0040653_tree.txt

```
(Echinocloa_haploclada_eh_chr9.2858:0.0733983,(Echinocloa_haploclada_eh_chr9.2829:0.0531407,(Echinocloa_haploclada_eh_chr9.2857:0.0318496,Echinocloa_haploclada_eh_chr9.2828:0.0269311)n2:0.0697147)n1:0.0733983)n0;
```
