## Supplementary Dataset S1 for "Gene turnover and contingency facilitated the repeated evolution of C_4_ photosynthesis in grasses": OG0040654_tree.txt

```
(Echinocloa_haploclada_eh_chr9.1215:0.0158583,(Echinocloa_haploclada_eh_chr9.1208:0.0299683,(Echinocloa_haploclada_eh_chr9.1213:0.0371543,Echinocloa_haploclada_eh_chr9.1216:0.0401227)n2:0.0205123)n1:0.0158583)n0;
```
