## Supplementary Dataset S1 for "Gene turnover and contingency facilitated the repeated evolution of C_4_ photosynthesis in grasses": OG0040655_tree.txt

```
(Echinocloa_haploclada_eh_chr9.733:0,(Echinocloa_haploclada_eh_chr9.734:0,Echinocloa_haploclada_eh_chr9.732:0,Echinocloa_haploclada_eh_chr9.723:0.0733054)n1:0)n0;
```
