## Supplementary Dataset S1 for "Gene turnover and contingency facilitated the repeated evolution of C_4_ photosynthesis in grasses": OG0040656_tree.txt

```
(Panicum_virgatum_Pavir.7NG261000:0.0753599,(Echinocloa_haploclada_eh_chr9.195:0.00498356,(Echinocloa_haploclada_eh_chr9.194:6e-09,Echinocloa_haploclada_eh_chr9.196:5e-09)n2:0.00483453)n1:0.0753599)n0;
```
