## Supplementary Dataset S1 for "Gene turnover and contingency facilitated the repeated evolution of C_4_ photosynthesis in grasses": OG0040657_tree.txt

```
(Stipagrostis_hirtigluma_H_Shi_ptg000016l_000210.1:0.112663,(Echinocloa_haploclada_eh_chr9.153:0.112876,(Setaria_viridis_SEVIR_7G041300v2:0.0615195,Urochloa_fusta_Urofu.7G016300:0.0847822)n2:0.0356615)n1:0.112663)n0;
```
