## Supplementary Dataset S1 for "Gene turnover and contingency facilitated the repeated evolution of C_4_ photosynthesis in grasses": OG0040658_tree.txt

```
(Echinocloa_haploclada_eh_chr9.1030:0.0629236,(Urochloa_fusta_Urofu.7G105900:0.113605,(Panicum_hallii_Pahal.7G133500:0.0793111,Setaria_viridis_SEVIR_7G090500v2:0.0686166)n2:0.047631)n1:0.0629236)n0;
```
