## Supplementary Dataset S1 for "Gene turnover and contingency facilitated the repeated evolution of C_4_ photosynthesis in grasses": OG0040659_tree.txt

```
(Echinocloa_haploclada_eh_scaffold68.13:0.0734169,(Urochloa_fusta_Urofu.8G135200:0.0927567,(Panicum_virgatum_Pavir.8KG209800:0.0273409,Panicum_virgatum_Pavir.8NG223500:0.0307619)n2:0.0916031)n1:0.0734169)n0;
```
