## Supplementary Dataset S1 for "Gene turnover and contingency facilitated the repeated evolution of C_4_ photosynthesis in grasses": OG0040660_tree.txt

```
(Echinocloa_haploclada_eh_scaffold707.12:0.00741764,(Echinocloa_haploclada_eh_scaffold707.13:0.00799039,(Echinocloa_haploclada_eh_scaffold69.1:0.0745697,Echinocloa_haploclada_eh_scaffold707.14:0.00983309)n2:0.00759749)n1:0.00741764)n0;
```
