## Supplementary Dataset S1 for "Gene turnover and contingency facilitated the repeated evolution of C_4_ photosynthesis in grasses": OG0040661_tree.txt

```
(Eleusine_coracana_ELECO.r07.2AG0144760:0.0877048,(Eragrostis_curvula_EJB05_19942:0.249266,(Eragrostis_curvula_EJB05_19938:0.0979076,Eragrostis_curvula_EJB05_19939:0.131765)n2:0.0766725)n1:0.0877048)n0;
```
