## Supplementary Dataset S1 for "Gene turnover and contingency facilitated the repeated evolution of C_4_ photosynthesis in grasses": OG0040662_tree.txt

```
(Eleusine_coracana_ELECO.r07.2AG0104390:0.0116717,((Eleusine_coracana_ELECO.r07.2AG0104360:0,Eleusine_coracana_ELECO.r07.UnG0726890:0)n2:0.0178582,Eleusine_coracana_ELECO.r07.2BG0157740:0.00998168)n1:0.0116717)n0;
```
