## Supplementary Dataset S1 for "Gene turnover and contingency facilitated the repeated evolution of C_4_ photosynthesis in grasses": OG0040663_tree.txt

```
(Eleusine_coracana_ELECO.r07.2AG0114010:0.00764208,(Eleusine_coracana_ELECO.r07.2BG0167240:0.0261657,(Eleusine_coracana_ELECO.r07.2AG0114030:0.0193299,Eleusine_coracana_ELECO.r07.2BG0167250:0.0407514)n2:0.240131)n1:0.00764208)n0;
```
