## Supplementary Dataset S1 for "Gene turnover and contingency facilitated the repeated evolution of C_4_ photosynthesis in grasses": OG0040664_tree.txt

```
((Eleusine_coracana_ELECO.r07.2AG0126160:0.0207579,Eleusine_coracana_ELECO.r07.2BG0181910:0.0518972)n1:0.0895996,(Eragrostis_curvula_EJB05_22143:0.0604352,Eragrostis_curvula_EJB05_22145:0.0637964)n2:0.0895996)n0;
```
