## Supplementary Dataset S1 for "Gene turnover and contingency facilitated the repeated evolution of C_4_ photosynthesis in grasses": OG0040665_tree.txt

```
((Eragrostis_curvula_EJB05_52262:0.0156661,Eragrostis_curvula_EJB05_24033:0.00901)n1:0.119461,(Eleusine_coracana_ELECO.r07.2AG0111010:0.0597182,Eleusine_coracana_ELECO.r07.2BG0164450:0.0513605)n2:0.119461)n0;
```
