## Supplementary Dataset S1 for "Gene turnover and contingency facilitated the repeated evolution of C_4_ photosynthesis in grasses": OG0040666_tree.txt

```
((Eleusine_coracana_ELECO.r07.2AG0104070:0.0218348,Eleusine_coracana_ELECO.r07.2BG0157400:0.00794164)n1:0.0850298,(Eragrostis_curvula_EJB05_52516:5e-09,Eragrostis_curvula_EJB05_54563:0.00165285)n2:0.0850298)n0;
```
