## Supplementary Dataset S1 for "Gene turnover and contingency facilitated the repeated evolution of C_4_ photosynthesis in grasses": OG0040667_tree.txt

```
((Zizania_latifolia_GWHTBFHI008470:0.0702802,Zizania_latifolia_GWHTBFHI016710:0.151606)n1:0.238644,(Eleusine_coracana_ELECO.r07.2AG0128620:0.0271409,Eleusine_coracana_ELECO.r07.2BG0184050:0.047316)n2:0.238644)n0;
```
