## Supplementary Dataset S1 for "Gene turnover and contingency facilitated the repeated evolution of C_4_ photosynthesis in grasses": OG0040668_tree.txt

```
(Eleusine_coracana_ELECO.r07.3BG0270230:0.00219149,(Eleusine_coracana_ELECO.r07.3AG0224980:0.0103601,(Eleusine_coracana_ELECO.r07.2BG0191100:0.147447,Eleusine_coracana_ELECO.r07.2AG0135540:0.0523501)n2:0.0307899)n1:0.00219149)n0;
```
