## Supplementary Dataset S1 for "Gene turnover and contingency facilitated the repeated evolution of C_4_ photosynthesis in grasses": OG0040669_tree.txt

```
(Eleusine_coracana_ELECO.r07.2AG0117520:0.00771482,(Eleusine_coracana_ELECO.r07.2BG0171140:0.01508,(Eleusine_coracana_ELECO.r07.2AG0117500:0.0587511,Eleusine_coracana_ELECO.r07.2BG0171130:0.0568947)n2:0.126899)n1:0.00771482)n0;
```
