## Supplementary Dataset S1 for "Gene turnover and contingency facilitated the repeated evolution of C_4_ photosynthesis in grasses": OG0040670_tree.txt

```
((Eragrostis_curvula_EJB05_56511:0.00534997,Eragrostis_curvula_EJB05_56515:0.0184387)n1:0.0841912,(Eleusine_coracana_ELECO.r07.2AG0110870:0.0207641,Eleusine_coracana_ELECO.r07.2BG0164320:0.00941566)n2:0.0841912)n0;
```
