## Supplementary Dataset S1 for "Gene turnover and contingency facilitated the repeated evolution of C_4_ photosynthesis in grasses": OG0040671_tree.txt

```
(Eleusine_coracana_ELECO.r07.2AG0109740:0.0119679,(Eleusine_coracana_ELECO.r07.2AG0109690:0.023613,(Eleusine_coracana_ELECO.r07.9AG0679500:0.0520906,Eleusine_coracana_ELECO.r07.4AG0321210:0.0394734)n2:0.175038)n1:0.0119679)n0;
```
