## Supplementary Dataset S1 for "Gene turnover and contingency facilitated the repeated evolution of C_4_ photosynthesis in grasses": OG0040672_tree.txt

```
(Eleusine_coracana_ELECO.r07.2AG0114640:0.00641958,(Eleusine_coracana_ELECO.r07.2BG0168390:0.0191266,(Eleusine_coracana_ELECO.r07.2AG0114680:0.0161393,Eleusine_coracana_ELECO.r07.2BG0168410:0.031922)n2:0.159072)n1:0.00641958)n0;
```
