## Supplementary Dataset S1 for "Gene turnover and contingency facilitated the repeated evolution of C_4_ photosynthesis in grasses": OG0040673_tree.txt

```
(Eleusine_coracana_ELECO.r07.2AG0123630:0.0185886,(Eleusine_coracana_ELECO.r07.2BG0178290:0.0467957,(Eleusine_coracana_ELECO.r07.2AG0123620:0.0596671,Eleusine_coracana_ELECO.r07.2BG0178300:0.0402725)n2:0.156405)n1:0.0185886)n0;
```
