## Supplementary Dataset S1 for "Gene turnover and contingency facilitated the repeated evolution of C_4_ photosynthesis in grasses": OG0040674_tree.txt

```
(Eragrostis_curvula_EJB05_20183:0.0878662,(Eleusine_coracana_ELECO.r07.3BG0255180:0.118259,(Eleusine_coracana_ELECO.r07.2AG0149750:0.0491134,Eleusine_coracana_ELECO.r07.2BG0204470:0.0497796)n2:0.0811167)n1:0.0878662)n0;
```
