## Supplementary Dataset S1 for "Gene turnover and contingency facilitated the repeated evolution of C_4_ photosynthesis in grasses": OG0040675_tree.txt

```
(Stipagrostis_hirtigluma_H_Shi_ptg000025l_000608.1:0.0719061,(Eragrostis_curvula_EJB05_23366:0.171131,(Eleusine_coracana_ELECO.r07.2AG0116780:0.000953943,Eleusine_coracana_ELECO.r07.2BG0170480:0.0151969)n2:0.113794)n1:0.0719061)n0;
```
