## Supplementary Dataset S1 for "Gene turnover and contingency facilitated the repeated evolution of C_4_ photosynthesis in grasses": OG0040676_tree.txt

```
(Eleusine_coracana_ELECO.r07.2AG0128840:0.00522962,(Eleusine_coracana_ELECO.r07.2AG0129260:0.00238175,(Eleusine_coracana_ELECO.r07.3BG0278050:0.226218,Eleusine_coracana_ELECO.r07.2BG0184600:0.0536823)n2:0.0580241)n1:0.00522962)n0;
```
