## Supplementary Dataset S1 for "Gene turnover and contingency facilitated the repeated evolution of C_4_ photosynthesis in grasses": OG0040677_tree.txt

```
((Eleusine_coracana_ELECO.r07.2AG0125890:0.028329,Eleusine_coracana_ELECO.r07.2BG0181670:0.0321063)n1:0.0692417,(Eragrostis_curvula_EJB05_22164:0.00231283,Eragrostis_curvula_EJB05_22200:0.00203869)n2:0.0692417)n0;
```
