## Supplementary Dataset S1 for "Gene turnover and contingency facilitated the repeated evolution of C_4_ photosynthesis in grasses": OG0040678_tree.txt

```
((Eleusine_coracana_ELECO.r07.2AG0103660:0.0263241,Eleusine_coracana_ELECO.r07.2BG0156990:0.0185921)n1:0.0727445,(Eragrostis_curvula_EJB05_58057:0.017969,Eragrostis_curvula_EJB05_24588:0.01297)n2:0.0727445)n0;
```
