## Supplementary Dataset S1 for "Gene turnover and contingency facilitated the repeated evolution of C_4_ photosynthesis in grasses": OG0040679_tree.txt

```
((Eleusine_coracana_ELECO.r07.2AG0129600:0.0185693,Eleusine_coracana_ELECO.r07.2BG0184860:0.0169474)n1:0.145924,(Stipagrostis_hirtigluma_H_Shi_ptg000019l_000231.1:0.0195243,Stipagrostis_hirtigluma_H_Shi_ptg000027l_000089.1:0.0134811)n2:0.145924)n0;
```
