## Supplementary Dataset S1 for "Gene turnover and contingency facilitated the repeated evolution of C_4_ photosynthesis in grasses": OG0040680_tree.txt

```
((Eragrostis_curvula_EJB05_22493:0.712556,Eragrostis_curvula_EJB05_22495:0.0717237)n1:0.0439012,(Eleusine_coracana_ELECO.r07.2AG0122320:0.0106647,Eleusine_coracana_ELECO.r07.2BG0177600:0.0158248)n2:0.0439012)n0;
```
