## Supplementary Dataset S1 for "Gene turnover and contingency facilitated the repeated evolution of C_4_ photosynthesis in grasses": OG0040681_tree.txt

```
(Eleusine_coracana_ELECO.r07.2AG0125840:0.0120662,(Eleusine_coracana_ELECO.r07.1BG0074670:0.0447905,(Eleusine_coracana_ELECO.r07.3BG0266640:0.0196579,Eleusine_coracana_ELECO.r07.2BG0172610:0.0283023)n2:0.121031)n1:0.0120662)n0;
```
