## Supplementary Dataset S1 for "Gene turnover and contingency facilitated the repeated evolution of C_4_ photosynthesis in grasses": OG0040682_tree.txt

```
(Eleusine_coracana_ELECO.r07.2BG0156830:0.0222577,(Eleusine_coracana_ELECO.r07.2BG0156850:0.145447,(Eleusine_coracana_ELECO.r07.2AG0103510:0.10083,Eleusine_coracana_ELECO.r07.2BG0176140:0.11944)n2:0.058757)n1:0.0222577)n0;
```
