## Supplementary Dataset S1 for "Gene turnover and contingency facilitated the repeated evolution of C_4_ photosynthesis in grasses": OG0040683_tree.txt

```
(Leersia_perrieri_LPERR02G08390:0.139645,(Phragmites_australis_Phragmites_australis_PaChr6_7598634_7601126_evm.model.PaChr6.623_1_CDS_4362470446_29803:0.199462,(Eleusine_coracana_ELECO.r07.2AG0107200:0.0326408,Eleusine_coracana_ELECO.r07.2BG0160840:0.0264024)n2:0.225615)n1:0.139645)n0;
```
