## Supplementary Dataset S1 for "Gene turnover and contingency facilitated the repeated evolution of C_4_ photosynthesis in grasses": OG0040684_tree.txt

```
(Eragrostis_curvula_EJB05_57298:0.135766,(Eleusine_coracana_ELECO.r07.2AG0110270:0.0454411,(Eleusine_coracana_ELECO.r07.2BG0163750:0,Eleusine_coracana_ELECO.r07.2BG0163660:0)n2:0.044813)n1:0.135766)n0;
```
