## Supplementary Dataset S1 for "Gene turnover and contingency facilitated the repeated evolution of C_4_ photosynthesis in grasses": OG0040685_tree.txt

```
(Eleusine_coracana_ELECO.r07.2AG0133400:0.0310664,((Eleusine_coracana_ELECO.r07.2BG0188960:0,Eleusine_coracana_ELECO.r07.UnG0725570:0)n2:5e-09,Eleusine_coracana_ELECO.r07.UnG0725620:0.00293859)n1:0.0310664)n0;
```
