## Supplementary Dataset S1 for "Gene turnover and contingency facilitated the repeated evolution of C_4_ photosynthesis in grasses": OG0040686_tree.txt

```
((Eragrostis_curvula_EJB05_57778:0.16568,Eleusine_coracana_ELECO.r07.2AG0111060:0.160613)n1:0.0762724,(Stipagrostis_hirtigluma_H_Shi_ptg000019l_000193.1:0.00124069,Stipagrostis_hirtigluma_H_Shi_ptg000027l_000049.1:0.00272879)n2:0.0762724)n0;
```
