## Supplementary Dataset S1 for "Gene turnover and contingency facilitated the repeated evolution of C_4_ photosynthesis in grasses": OG0040687_tree.txt

```
(Eragrostis_curvula_EJB05_22470:0.146317,(Eleusine_coracana_ELECO.r07.2BG0177400:0.0583695,(Eleusine_coracana_ELECO.r07.2AG0122090:0.0240453,Eleusine_coracana_ELECO.r07.2BG0177460:0.01786)n2:0.0507595)n1:0.146317)n0;
```
