## Supplementary Dataset S1 for "Gene turnover and contingency facilitated the repeated evolution of C_4_ photosynthesis in grasses": OG0040688_tree.txt

```
(Eragrostis_curvula_EJB05_27269:0.148759,(Eleusine_coracana_ELECO.r07.1AG0047720:0.0442734,(Eleusine_coracana_ELECO.r07.3BG0252350:0.028815,Eleusine_coracana_ELECO.r07.5BG0409110:0.00989511)n2:0.0432468)n1:0.148759)n0;
```
