## Supplementary Dataset S1 for "Gene turnover and contingency facilitated the repeated evolution of C_4_ photosynthesis in grasses": OG0040689_tree.txt

```
((Eragrostis_curvula_EJB05_05432:0.0546025,Eragrostis_curvula_EJB05_05430:0.0473836)n1:0.0641436,(Eleusine_coracana_ELECO.r07.3BG0268960:0.0173117,Eleusine_coracana_ELECO.r07.3AG0223970:0.0137068)n2:0.0641436)n0;
```
