## Supplementary Dataset S1 for "Gene turnover and contingency facilitated the repeated evolution of C_4_ photosynthesis in grasses": OG0040690_tree.txt

```
(Eleusine_coracana_ELECO.r07.3BG0255740:0.0252222,(Eleusine_coracana_ELECO.r07.3AG0210640:0.0257032,(Eleusine_coracana_ELECO.r07.3BG0255860:0.0487671,Eleusine_coracana_ELECO.r07.3AG0210690:0.0676046)n2:0.208209)n1:0.0252222)n0;
```
