## Supplementary Dataset S1 for "Gene turnover and contingency facilitated the repeated evolution of C_4_ photosynthesis in grasses": OG0040691_tree.txt

```
(Eleusine_coracana_ELECO.r07.3AG0214670:0.0383296,(Eleusine_coracana_ELECO.r07.3BG0259830:0.0370473,(Eleusine_coracana_ELECO.r07.3AG0214660:0.0421427,Eleusine_coracana_ELECO.r07.3BG0259820:0.0443543)n2:0.0180191)n1:0.0383296)n0;
```
