## Supplementary Dataset S1 for "Gene turnover and contingency facilitated the repeated evolution of C_4_ photosynthesis in grasses": OG0040692_tree.txt

```
(Eleusine_coracana_ELECO.r07.3BG0283200:0.123844,(Eragrostis_curvula_EJB05_34973:0.0656871,(Eragrostis_curvula_EJB05_34971:0.041802,Eragrostis_curvula_EJB05_34974:0.038458)n2:0.00476216)n1:0.123844)n0;
```
