## Supplementary Dataset S1 for "Gene turnover and contingency facilitated the repeated evolution of C_4_ photosynthesis in grasses": OG0040693_tree.txt

```
(Eragrostis_curvula_EJB05_51512:0.142996,(Eleusine_coracana_ELECO.r07.3AG0244420:0.0292378,(Eleusine_coracana_ELECO.r07.3BG0283610:0.00529549,Eleusine_coracana_ELECO.r07.3BG0283740:0.00202762)n2:0.0303146)n1:0.142996)n0;
```
