## Supplementary Dataset S1 for "Gene turnover and contingency facilitated the repeated evolution of C_4_ photosynthesis in grasses": OG0040694_tree.txt

```
((Urochloa_fusta_Urofu.9G045100:0.162094,Urochloa_fusta_Urofu.9G045000:0.11788)n1:0.0715486,(Eleusine_coracana_ELECO.r07.3BG0256890:0.0183537,Eleusine_coracana_ELECO.r07.3AG0211790:0.0285715)n2:0.0715486)n0;
```
