## Supplementary Dataset S1 for "Gene turnover and contingency facilitated the repeated evolution of C_4_ photosynthesis in grasses": OG0040695_tree.txt

```
((Panicum_virgatum_Pavir.4KG119000:0.167366,Urochloa_fusta_Urofu.4G201000:0.153697)n1:0.205823,(Eleusine_coracana_ELECO.r07.3BG0295740:0.0359764,Eleusine_coracana_ELECO.r07.3AG0232200:0.0516809)n2:0.205823)n0;
```
