## Supplementary Dataset S1 for "Gene turnover and contingency facilitated the repeated evolution of C_4_ photosynthesis in grasses": OG0040696_tree.txt

```
(Eleusine_coracana_ELECO.r07.3BG0296870:0.165817,(Eragrostis_curvula_EJB05_48244:0.0583386,(Eragrostis_curvula_EJB05_53043:0.00315061,Eragrostis_curvula_EJB05_48270:0.00517659)n2:0.0640479)n1:0.165817)n0;
```
