## Supplementary Dataset S1 for "Gene turnover and contingency facilitated the repeated evolution of C_4_ photosynthesis in grasses": OG0040697_tree.txt

```
((Eleusine_coracana_ELECO.r07.3BG0259900:0.0131548,Eleusine_coracana_ELECO.r07.3AG0214750:0.0237077)n1:0.116171,(Eragrostis_curvula_EJB05_57630:0.0052198,Eragrostis_curvula_EJB05_04308:0.00321793)n2:0.116171)n0;
```
