## Supplementary Dataset S1 for "Gene turnover and contingency facilitated the repeated evolution of C_4_ photosynthesis in grasses": OG0040698_tree.txt

```
(Eleusine_coracana_ELECO.r07.5BG0441010:0.00379878,(Eleusine_coracana_ELECO.r07.5AG0392710:0.0314514,(Eleusine_coracana_ELECO.r07.3BG0288580:0.0077464,Eleusine_coracana_ELECO.r07.3AG0239460:0.0124329)n2:0.179801)n1:0.00379878)n0;
```
