## Supplementary Dataset S1 for "Gene turnover and contingency facilitated the repeated evolution of C_4_ photosynthesis in grasses": OG0040699_tree.txt

```
(Eleusine_coracana_ELECO.r07.9AG0681580:0.0121438,(Eleusine_coracana_ELECO.r07.6AG0543150:0.0590798,(Eleusine_coracana_ELECO.r07.3BG0278330:0.0642641,Eleusine_coracana_ELECO.r07.2BG0159830:0.0241128)n2:0.0145945)n1:0.0121438)n0;
```
