## Supplementary Dataset S1 for "Gene turnover and contingency facilitated the repeated evolution of C_4_ photosynthesis in grasses": OG0040700_tree.txt

```
((Eleusine_coracana_ELECO.r07.3BG0295600:0.044891,Eleusine_coracana_ELECO.r07.3AG0232350:0.00603898)n1:0.232986,(Hordeum_spontaneum_WB01_004924_0078745:0.0148387,Hordeum_vulgareMorex_HORVU.MOREX.r3.1HG0002530:5e-09)n2:0.232986)n0;
```
