## Supplementary Dataset S1 for "Gene turnover and contingency facilitated the repeated evolution of C_4_ photosynthesis in grasses": OG0040701_tree.txt

```
((Eragrostis_curvula_EJB05_04210:0.692535,Eragrostis_curvula_EJB05_04217:0.166839)n1:0.0631136,(Eleusine_coracana_ELECO.r07.3BG0259070:0.0206404,Eleusine_coracana_ELECO.r07.3AG0213950:0.0346518)n2:0.0631136)n0;
```
