## Supplementary Dataset S1 for "Gene turnover and contingency facilitated the repeated evolution of C_4_ photosynthesis in grasses": OG0040702_tree.txt

```
(Eragrostis_curvula_EJB05_06514:0.182759,(Eleusine_coracana_ELECO.r07.3BG0266560:0.394854,(Eleusine_coracana_ELECO.r07.3BG0266550:0.0956993,Eleusine_coracana_ELECO.r07.3AG0221420:0.0443068)n2:0.18298)n1:0.182759)n0;
```
