## Supplementary Dataset S1 for "Gene turnover and contingency facilitated the repeated evolution of C_4_ photosynthesis in grasses": OG0040703_tree.txt

```
(Eleusine_coracana_ELECO.r07.3BG0262750:0.228107,(Eragrostis_curvula_EJB05_41901:0.147145,(Eragrostis_curvula_EJB05_04676:0.00325517,Eragrostis_curvula_EJB05_04702:0.00343304)n2:0.24479)n1:0.228107)n0;
```
