## Supplementary Dataset S1 for "Gene turnover and contingency facilitated the repeated evolution of C_4_ photosynthesis in grasses": OG0040704_tree.txt

```
((Eleusine_coracana_ELECO.r07.3BG0269710:0.0208202,Eleusine_coracana_ELECO.r07.3AG0224560:0.0158206)n1:0.166421,(Eragrostis_curvula_EJB05_05522:0.00919575,Eragrostis_curvula_EJB05_05512:0.0113351)n2:0.166421)n0;
```
