## Supplementary Dataset S1 for "Gene turnover and contingency facilitated the repeated evolution of C_4_ photosynthesis in grasses": OG0040705_tree.txt

```
((Eleusine_coracana_ELECO.r07.5AG0405040:0.52467,Eleusine_coracana_ELECO.r07.5BG0453160:0.10809)n1:0.0699998,(Eragrostis_curvula_EJB05_52071:0.0155594,Eragrostis_curvula_EJB05_33916:0.0287312)n2:0.0699998)n0;
```
