## Supplementary Dataset S1 for "Gene turnover and contingency facilitated the repeated evolution of C_4_ photosynthesis in grasses": OG0040706_tree.txt

```
(Eleusine_coracana_ELECO.r07.5BG0423450:0.367078,(Panicum_virgatum_Pavir.6KG044000:0.0575871,(Panicum_virgatum_Pavir.6KG053600:0.0270142,Panicum_virgatum_Pavir.6NG056700:0.0166958)n2:0.0394181)n1:0.367078)n0;
```
