## Supplementary Dataset S1 for "Gene turnover and contingency facilitated the repeated evolution of C_4_ photosynthesis in grasses": OG0040707_tree.txt

```
(Eragrostis_curvula_EJB05_34176:0.120413,(Eleusine_coracana_ELECO.r07.5AG0406790:0.0419814,(Eleusine_coracana_ELECO.r07.5BG0454840:0.121107,Eleusine_coracana_ELECO.r07.5BG0454850:0.0719363)n2:0.0218865)n1:0.120413)n0;
```
