## Supplementary Dataset S1 for "Gene turnover and contingency facilitated the repeated evolution of C_4_ photosynthesis in grasses": OG0040708_tree.txt

```
(Eleusine_coracana_ELECO.r07.5BG0441720:0.00481204,(Eleusine_coracana_ELECO.r07.5AG0393520:0.0076299,(Eleusine_coracana_ELECO.r07.5BG0441710:0.014412,Eleusine_coracana_ELECO.r07.5AG0393510:0.0186139)n2:0.253625)n1:0.00481204)n0;
```
