## Supplementary Dataset S1 for "Gene turnover and contingency facilitated the repeated evolution of C_4_ photosynthesis in grasses": OG0040709_tree.txt

```
(Eleusine_coracana_ELECO.r07.5BG0444770:0.161667,(Stipagrostis_hirtigluma_H_Shi_ptg000050l_002230.1:0.00391149,(Stipagrostis_hirtigluma_H_Shi_ptg000050l_002231.1:0.0209768,Stipagrostis_hirtigluma_H_Shi_ptg000022l_000525.1:0.00362759)n2:0.00447798)n1:0.161667)n0;
```
