## Supplementary Dataset S1 for "Gene turnover and contingency facilitated the repeated evolution of C_4_ photosynthesis in grasses": OG0040710_tree.txt

```
(Eleusine_coracana_ELECO.r07.6BG0470240:0.0248652,(Eleusine_coracana_ELECO.r07.5BG0452330:0.0126565,(Eleusine_coracana_ELECO.r07.2BG0176740:0.00784169,Eleusine_coracana_ELECO.r07.8BG0659650:0.00119886)n2:0.00716479)n1:0.0248652)n0;
```
