## Supplementary Dataset S1 for "Gene turnover and contingency facilitated the repeated evolution of C_4_ photosynthesis in grasses": OG0040711_tree.txt

```
(Eragrostis_curvula_EJB05_34138:0.176433,(Eleusine_coracana_ELECO.r07.5AG0406410:0.0367302,(Eleusine_coracana_ELECO.r07.5BG0454450:0.0214876,Eleusine_coracana_ELECO.r07.5BG0454460:0.0123231)n2:0.0571008)n1:0.176433)n0;
```
