## Supplementary Dataset S1 for "Gene turnover and contingency facilitated the repeated evolution of C_4_ photosynthesis in grasses": OG0040712_tree.txt

```
(Eleusine_coracana_ELECO.r07.5BG0426200:0.0164157,(Eleusine_coracana_ELECO.r07.5AG0379130:0.00532689,(Eleusine_coracana_ELECO.r07.9AG0672490:0.0308033,Eleusine_coracana_ELECO.r07.9BG0696060:0.0113614)n2:0.00617632)n1:0.0164157)n0;
```
