## Supplementary Dataset S1 for "Gene turnover and contingency facilitated the repeated evolution of C_4_ photosynthesis in grasses": OG0040713_tree.txt

```
(Eleusine_coracana_ELECO.r07.5BG0413210:0.00871473,(Eleusine_coracana_ELECO.r07.5AG0365380:0.0123618,(Eleusine_coracana_ELECO.r07.5BG0413200:0.0198822,Eleusine_coracana_ELECO.r07.5AG0365370:0.0165964)n2:0.143273)n1:0.00871473)n0;
```
