## Supplementary Dataset S1 for "Gene turnover and contingency facilitated the repeated evolution of C_4_ photosynthesis in grasses": OG0040714_tree.txt

```
(Eleusine_coracana_ELECO.r07.5BG0441770:0,(Eleusine_coracana_ELECO.r07.5BG0441850:0,(Eleusine_coracana_ELECO.r07.5AG0393530:0,Eleusine_coracana_ELECO.r07.5AG0393570:0)n2:0.0990386)n1:0)n0;
```
