## Supplementary Dataset S1 for "Gene turnover and contingency facilitated the repeated evolution of C_4_ photosynthesis in grasses": OG0040715_tree.txt

```
(Streptochaeta_angustifolia_strangu_043166:0.154777,((Eleusine_coracana_ELECO.r07.5BG0440390:0,Eleusine_coracana_ELECO.r07.5BG0440380:0)n2:0.0323708,Eleusine_coracana_ELECO.r07.5AG0390760:0.0324867)n1:0.154777)n0;
```
