## Supplementary Dataset S1 for "Gene turnover and contingency facilitated the repeated evolution of C_4_ photosynthesis in grasses": OG0040716_tree.txt

```
(Eleusine_coracana_ELECO.r07.5BG0434330:0.00573483,(Eleusine_coracana_ELECO.r07.6BG0477810:0.0131721,(Eleusine_coracana_ELECO.r07.8BG0656720:0.0893105,Eleusine_coracana_ELECO.r07.7BG0595680:0.0457405)n2:0.0325683)n1:0.00573483)n0;
```
