## Supplementary Dataset S1 for "Gene turnover and contingency facilitated the repeated evolution of C_4_ photosynthesis in grasses": OG0040717_tree.txt

```
((Eleusine_coracana_ELECO.r07.5BG0416910:0.0250349,Eleusine_coracana_ELECO.r07.5AG0369660:0.0295617)n1:0.0717235,(Eragrostis_curvula_EJB05_36159:0.00679905,Eragrostis_curvula_EJB05_36055:0.00854469)n2:0.0717235)n0;
```
