## Supplementary Dataset S1 for "Gene turnover and contingency facilitated the repeated evolution of C_4_ photosynthesis in grasses": OG0040718_tree.txt

```
(Sorghum_bicolor_SORBI_3008G013400:0.146985,(Eragrostis_curvula_EJB05_36493:0.107679,(Eleusine_coracana_ELECO.r07.5BG0411050:0.0171318,Eleusine_coracana_ELECO.r07.5AG0363010:0.0216022)n2:0.0662599)n1:0.146985)n0;
```
