## Supplementary Dataset S1 for "Gene turnover and contingency facilitated the repeated evolution of C_4_ photosynthesis in grasses": OG0040719_tree.txt

```
((Eragrostis_curvula_EJB05_12588:0.242118,Eragrostis_curvula_EJB05_12644:0.356228)n1:0.094962,(Eleusine_coracana_ELECO.r07.5BG0456320:0.0180573,Eleusine_coracana_ELECO.r07.5AG0408020:0.00833636)n2:0.094962)n0;
```
