## Supplementary Dataset S1 for "Gene turnover and contingency facilitated the repeated evolution of C_4_ photosynthesis in grasses": OG0040720_tree.txt

```
((Oryza_sativa_LOC_Os06g02360:0.148388,Oryza_sativa_LOC_Os06g02350:0.0875396)n1:0.247252,(Eleusine_coracana_ELECO.r07.5BG0421880:0.0330991,Eleusine_coracana_ELECO.r07.5AG0374430:0.0213886)n2:0.247252)n0;
```
