## Supplementary Dataset S1 for "Gene turnover and contingency facilitated the repeated evolution of C_4_ photosynthesis in grasses": OG0040721_tree.txt

```
(Eragrostis_curvula_EJB05_33973:0.0969205,(Eleusine_coracana_ELECO.r07.5BG0453720:0.122355,(Eleusine_coracana_ELECO.r07.5BG0453730:0.0155466,Eleusine_coracana_ELECO.r07.5AG0405590:0.0231163)n2:0.0907934)n1:0.0969205)n0;
```
