## Supplementary Dataset S1 for "Gene turnover and contingency facilitated the repeated evolution of C_4_ photosynthesis in grasses": OG0040722_tree.txt

```
(Pharus_latifolius_Phala.11G051000:0.24157,(Eleusine_coracana_ELECO.r07.7BG0607290:0.140626,(Eleusine_coracana_ELECO.r07.5BG0414280:0.0489005,Eleusine_coracana_ELECO.r07.5AG0366520:0.028552)n2:0.0870723)n1:0.24157)n0;
```
