## Supplementary Dataset S1 for "Gene turnover and contingency facilitated the repeated evolution of C_4_ photosynthesis in grasses": OG0040723_tree.txt

```
((Eragrostis_curvula_EJB05_50568:0.0483871,Eragrostis_curvula_EJB05_50571:0.0971979)n1:0.145487,(Eleusine_coracana_ELECO.r07.5BG0433760:0.0472935,Eleusine_coracana_ELECO.r07.5AG0386530:0.0393065)n2:0.145487)n0;
```
