## Supplementary Dataset S1 for "Gene turnover and contingency facilitated the repeated evolution of C_4_ photosynthesis in grasses": OG0040724_tree.txt

```
((Eleusine_coracana_ELECO.r07.5BG0423540:0.0401866,Eleusine_coracana_ELECO.r07.5AG0376320:0.0679831)n1:0.307376,(Hordeum_spontaneum_WB01_004435_0231713:0.00393714,Hordeum_vulgareMorex_HORVU.MOREX.r3.3HG0313980:0.00111064)n2:0.307376)n0;
```
