## Supplementary Dataset S1 for "Gene turnover and contingency facilitated the repeated evolution of C_4_ photosynthesis in grasses": OG0040725_tree.txt

```
((Eragrostis_curvula_EJB05_36615:0.0414649,Eragrostis_curvula_EJB05_36614:0.0722265)n1:0.108063,(Eleusine_coracana_ELECO.r07.5BG0412680:0.0210869,Eleusine_coracana_ELECO.r07.5AG0364770:0.0267407)n2:0.108063)n0;
```
