## Supplementary Dataset S1 for "Gene turnover and contingency facilitated the repeated evolution of C_4_ photosynthesis in grasses": OG0040726_tree.txt

```
(Eleusine_coracana_ELECO.r07.5BG0424730:0.0150539,(Eleusine_coracana_ELECO.r07.5AG0377660:0.0138226,(Eleusine_coracana_ELECO.r07.5BG0424720:0.026589,Eleusine_coracana_ELECO.r07.5AG0377640:0.0371953)n2:0.140848)n1:0.0150539)n0;
```
