## Supplementary Dataset S1 for "Gene turnover and contingency facilitated the repeated evolution of C_4_ photosynthesis in grasses": OG0040727_tree.txt

```
(Eleusine_coracana_ELECO.r07.1BG0062300:0.0147391,(Eleusine_coracana_ELECO.r07.1BG0062290:0.0371201,(Eleusine_coracana_ELECO.r07.5BG0440320:0.0995657,Eleusine_coracana_ELECO.r07.1AG0013550:0.0154148)n2:0.00791046)n1:0.0147391)n0;
```
