## Supplementary Dataset S1 for "Gene turnover and contingency facilitated the repeated evolution of C_4_ photosynthesis in grasses": OG0040728_tree.txt

```
((Phragmites_australis_Phragmites_australis_PaChr10_28704528_28706945_evm.model.PaChr10.939_1_CDS_4362372869_24867:0.118426,(Eleusine_coracana_ELECO.r07.1BG0056180:0.185736,Eleusine_coracana_ELECO.r07.5BG0449520:0.138761)n2:0.0154178)n1:0.071416,Setaria_viridis_SEVIR_3G083600v2:0.132644)n0;
```
