## Supplementary Dataset S1 for "Gene turnover and contingency facilitated the repeated evolution of C_4_ photosynthesis in grasses": OG0040729_tree.txt

```
(Oryza_sativa_LOC_Os05g42070:0.151459,(Eragrostis_curvula_EJB05_36241:0.155493,(Eleusine_coracana_ELECO.r07.5BG0415420:0.0283933,Eleusine_coracana_ELECO.r07.5AG0367830:0.0437336)n2:0.0939751)n1:0.151459)n0;
```
