## Supplementary Dataset S1 for "Gene turnover and contingency facilitated the repeated evolution of C_4_ photosynthesis in grasses": OG0040730_tree.txt

```
(Eleusine_coracana_ELECO.r07.5BG0428230:0.0141028,(Eleusine_coracana_ELECO.r07.5AG0381140:0.0229272,(Eleusine_coracana_ELECO.r07.5BG0428210:0.0256113,Eleusine_coracana_ELECO.r07.5AG0381130:0.04708)n2:0.0503525)n1:0.0141028)n0;
```
