## Supplementary Dataset S1 for "Gene turnover and contingency facilitated the repeated evolution of C_4_ photosynthesis in grasses": OG0040731_tree.txt

```
(Eleusine_coracana_ELECO.r07.6BG0462690:0.0128377,(Eleusine_coracana_ELECO.r07.6AG0510580:0.0279896,(Eleusine_coracana_ELECO.r07.5BG0437640:0.0475995,Eleusine_coracana_ELECO.r07.5AG0389540:0.0366439)n2:0.274826)n1:0.0128377)n0;
```
