## Supplementary Dataset S1 for "Gene turnover and contingency facilitated the repeated evolution of C_4_ photosynthesis in grasses": OG0040732_tree.txt

```
((Eleusine_coracana_ELECO.r07.5BG0419480:0.326147,Phragmites_australis_Phragmites_australis_PaChr9_25582247_25583520_evm.model.PaChr9.943_1_CDS_4362487113_30697:0.142347)n1:0.0928643,(Stipagrostis_hirtigluma_H_Shi_ptg000049l_001668.1:0.017123,Stipagrostis_hirtigluma_H_Shi_ptg000052l_000911.1:0.0240262)n2:0.0928643)n0;
```
