## Supplementary Dataset S1 for "Gene turnover and contingency facilitated the repeated evolution of C_4_ photosynthesis in grasses": OG0040733_tree.txt

```
((Eleusine_coracana_ELECO.r07.5BG0440860:0.0244903,Eleusine_coracana_ELECO.r07.5AG0392520:0.0103908)n1:0.0985709,(Eragrostis_curvula_EJB05_01337:0.044762,Eragrostis_curvula_EJB05_01343:0.0273552)n2:0.0985709)n0;
```
