## Supplementary Dataset S1 for "Gene turnover and contingency facilitated the repeated evolution of C_4_ photosynthesis in grasses": OG0040734_tree.txt

```
((Eragrostis_curvula_EJB05_12979:0.144369,Eragrostis_curvula_EJB05_01959:0.123886)n1:0.0287563,(Eleusine_coracana_ELECO.r07.5BG0436100:0.00481685,Eleusine_coracana_ELECO.r07.5AG0388330:0.00771411)n2:0.0287563)n0;
```
