## Supplementary Dataset S1 for "Gene turnover and contingency facilitated the repeated evolution of C_4_ photosynthesis in grasses": OG0040735_tree.txt

```
((Eleusine_coracana_ELECO.r07.5BG0456120:0.0286257,Eleusine_coracana_ELECO.r07.5AG0407870:0.0202859)n1:0.0766507,(Eragrostis_curvula_EJB05_34370:0.13311,Eragrostis_curvula_EJB05_34366:0.140215)n2:0.0766507)n0;
```
