## Supplementary Dataset S1 for "Gene turnover and contingency facilitated the repeated evolution of C_4_ photosynthesis in grasses": OG0040736_tree.txt

```
((Eleusine_coracana_ELECO.r07.5BG0449380:0.0195675,Eleusine_coracana_ELECO.r07.5AG0400840:0.0172938)n1:0.117775,(Eragrostis_curvula_EJB05_51307:0.00956834,Eragrostis_curvula_EJB05_32896:0.00785287)n2:0.117775)n0;
```
