## Supplementary Dataset S1 for "Gene turnover and contingency facilitated the repeated evolution of C_4_ photosynthesis in grasses": OG0040737_tree.txt

```
((Eleusine_coracana_ELECO.r07.2BG0201060:0,Eleusine_coracana_ELECO.r07.2BG0200960:0)n1:0.188486,(Hordeum_spontaneum_WB01_000162_1141010:0.0645274,Hordeum_vulgareMorex_HORVU.MOREX.r3.6HG0615300:0.0489906)n2:0.188486)n0;
```
