## Supplementary Dataset S1 for "Gene turnover and contingency facilitated the repeated evolution of C_4_ photosynthesis in grasses": OG0040738_tree.txt

```
(Leersia_perrieri_LPERR02G30460:0.141942,(Eleusine_coracana_ELECO.r07.2BG0205520:0.234488,(Stipagrostis_hirtigluma_H_Shi_ptg000038l_000098.1:0.00747903,Stipagrostis_hirtigluma_H_Shi_ptg000149l_000100.1:0.0127751)n2:0.345487)n1:0.141942)n0;
```
