## Supplementary Dataset S1 for "Gene turnover and contingency facilitated the repeated evolution of C_4_ photosynthesis in grasses": OG0040739_tree.txt

```
(Eleusine_coracana_ELECO.r07.7BG0593860:0.0500438,(Eleusine_coracana_ELECO.r07.2BG0168580:0.0209744,(Eleusine_coracana_ELECO.r07.7BG0593870:0.06345,Eleusine_coracana_ELECO.r07.7AG0562010:0.0260459)n2:0.0168341)n1:0.0500438)n0;
```
