## Supplementary Dataset S1 for "Gene turnover and contingency facilitated the repeated evolution of C_4_ photosynthesis in grasses": OG0040740_tree.txt

```
((Eleusine_coracana_ELECO.r07.1AG0009590:0.0187535,Eleusine_coracana_ELECO.r07.1BG0058240:0.0239892)n1:0.0505497,(Eragrostis_curvula_EJB05_31588:0.20788,Eragrostis_curvula_EJB05_31590:0.107154)n2:0.0505497)n0;
```
