## Supplementary Dataset S1 for "Gene turnover and contingency facilitated the repeated evolution of C_4_ photosynthesis in grasses": OG0040741_tree.txt

```
(Eleusine_coracana_ELECO.r07.1AG0017180:0.151123,(Eragrostis_curvula_EJB05_35023:0.0632309,(Eragrostis_curvula_EJB05_24842:0.111822,Eragrostis_curvula_EJB05_31564:0.120195)n2:0.0137208)n1:0.151123)n0;
```
