## Supplementary Dataset S1 for "Gene turnover and contingency facilitated the repeated evolution of C_4_ photosynthesis in grasses": OG0040742_tree.txt

```
(Eragrostis_curvula_EJB05_03981:0.044325,(Eleusine_coracana_ELECO.r07.1BG0050140:0.257396,(Eleusine_coracana_ELECO.r07.1AG0007090:0.00476291,Eleusine_coracana_ELECO.r07.1BG0055810:0.00976833)n2:0.0763395)n1:0.044325)n0;
```
