## Supplementary Dataset S1 for "Gene turnover and contingency facilitated the repeated evolution of C_4_ photosynthesis in grasses": OG0040743_tree.txt

```
((Eragrostis_curvula_EJB05_17573:0,Eragrostis_curvula_EJB05_17536:0)n1:0.088793,(Eleusine_coracana_ELECO.r07.1AG0027580:0.00411357,Eleusine_coracana_ELECO.r07.1BG0077740:0.00407984)n2:0.088793)n0;
```
