## Supplementary Dataset S1 for "Gene turnover and contingency facilitated the repeated evolution of C_4_ photosynthesis in grasses": OG0040744_tree.txt

```
((Eragrostis_curvula_EJB05_24265:5e-09,Eragrostis_curvula_EJB05_24303:5e-09)n1:0.107842,(Eleusine_coracana_ELECO.r07.1AG0000350:0.0281705,Eleusine_coracana_ELECO.r07.1BG0048820:0.016908)n2:0.107842)n0;
```
