## Supplementary Dataset S1 for "Gene turnover and contingency facilitated the repeated evolution of C_4_ photosynthesis in grasses": OG0040745_tree.txt

```
((Eragrostis_curvula_EJB05_31826:0.16301,Eragrostis_curvula_EJB05_31808:0.258159)n1:0.0915686,(Eleusine_coracana_ELECO.r07.1AG0007940:0.0234201,Eleusine_coracana_ELECO.r07.1BG0056710:0.0416826)n2:0.0915686)n0;
```
