## Supplementary Dataset S1 for "Gene turnover and contingency facilitated the repeated evolution of C_4_ photosynthesis in grasses": OG0040746_tree.txt

```
(Eleusine_coracana_ELECO.r07.1AG0008140:0.00837988,(Eleusine_coracana_ELECO.r07.1BG0056890:0.0345633,(Eleusine_coracana_ELECO.r07.1AG0008130:0.00518313,Eleusine_coracana_ELECO.r07.1BG0056880:0.0282166)n2:0.230192)n1:0.00837988)n0;
```
