## Supplementary Dataset S1 for "Gene turnover and contingency facilitated the repeated evolution of C_4_ photosynthesis in grasses": OG0040747_tree.txt

```
(Eragrostis_curvula_EJB05_18775:0.0962726,(Eleusine_coracana_ELECO.r07.1BG0096590:0.11537,(Eleusine_coracana_ELECO.r07.1AG0046740:0.0320297,Eleusine_coracana_ELECO.r07.1BG0096600:0.0429021)n2:0.0853224)n1:0.0962726)n0;
```
