## Supplementary Dataset S1 for "Gene turnover and contingency facilitated the repeated evolution of C_4_ photosynthesis in grasses": OG0040748_tree.txt

```
((Eleusine_coracana_ELECO.r07.1AG0025820:0.011705,Eleusine_coracana_ELECO.r07.1BG0076280:0.00592073)n1:0.0513119,(Eragrostis_curvula_EJB05_51966:0.0419457,Eragrostis_curvula_EJB05_51949:0.029324)n2:0.0513119)n0;
```
