## Supplementary Dataset S1 for "Gene turnover and contingency facilitated the repeated evolution of C_4_ photosynthesis in grasses": OG0040749_tree.txt

```
(Eleusine_coracana_ELECO.r07.1AG0006880:0.000341018,(Eleusine_coracana_ELECO.r07.1AG0006860:0.000935404,(Eleusine_coracana_ELECO.r07.1BG0055550:0.367066,Eleusine_coracana_ELECO.r07.1BG0055530:0.034348)n2:0.0429545)n1:0.000341018)n0;
```
