## Supplementary Dataset S1 for "Gene turnover and contingency facilitated the repeated evolution of C_4_ photosynthesis in grasses": OG0040750_tree.txt

```
(Eleusine_coracana_ELECO.r07.1AG0030840:0.00871499,(Eleusine_coracana_ELECO.r07.1BG0080820:0.0172827,(Eleusine_coracana_ELECO.r07.1AG0030860:0.0402578,Eleusine_coracana_ELECO.r07.1BG0080780:0.0182441)n2:0.100183)n1:0.00871499)n0;
```
