## Supplementary Dataset S1 for "Gene turnover and contingency facilitated the repeated evolution of C_4_ photosynthesis in grasses": OG0040751_tree.txt

```
(Eleusine_coracana_ELECO.r07.1BG0059580:0.0345972,(Eleusine_coracana_ELECO.r07.1BG0059640:0.0416674,(Eleusine_coracana_ELECO.r07.1BG0059610:0.0755443,Eleusine_coracana_ELECO.r07.1AG0011030:0.047079)n2:0.0148183)n1:0.0345972)n0;
```
