## Supplementary Dataset S1 for "Gene turnover and contingency facilitated the repeated evolution of C_4_ photosynthesis in grasses": OG0040752_tree.txt

```
(Eleusine_coracana_ELECO.r07.1AG0022290:0.0205519,(Eleusine_coracana_ELECO.r07.1BG0072430:0.0136294,(Eleusine_coracana_ELECO.r07.1AG0022270:0.0167252,Eleusine_coracana_ELECO.r07.1BG0072420:0.0245536)n2:0.300629)n1:0.0205519)n0;
```
