## Supplementary Dataset S1 for "Gene turnover and contingency facilitated the repeated evolution of C_4_ photosynthesis in grasses": OG0040753_tree.txt

```
((Eragrostis_curvula_EJB05_52968:0,Eragrostis_curvula_EJB05_17106:0)n1:0.0988909,(Eleusine_coracana_ELECO.r07.1AG0031980:0.0170194,Eleusine_coracana_ELECO.r07.1BG0082190:0.0208717)n2:0.0988909)n0;
```
