## Supplementary Dataset S1 for "Gene turnover and contingency facilitated the repeated evolution of C_4_ photosynthesis in grasses": OG0040754_tree.txt

```
((Eragrostis_curvula_EJB05_32495:0.527168,Eragrostis_curvula_EJB05_32499:0.110062)n1:0.0695848,(Eleusine_coracana_ELECO.r07.1AG0002620:0.01325,Eleusine_coracana_ELECO.r07.1BG0051160:0.0164388)n2:0.0695848)n0;
```
