## Supplementary Dataset S1 for "Gene turnover and contingency facilitated the repeated evolution of C_4_ photosynthesis in grasses": OG0040755_tree.txt

```
((Eragrostis_curvula_EJB05_30572:0.0793273,Eragrostis_curvula_EJB05_30571:0.097827)n1:0.0838494,(Eleusine_coracana_ELECO.r07.1AG0016130:0.00421682,Eleusine_coracana_ELECO.r07.1BG0065020:0.0173841)n2:0.0838494)n0;
```
