## Supplementary Dataset S1 for "Gene turnover and contingency facilitated the repeated evolution of C_4_ photosynthesis in grasses": OG0040756_tree.txt

```
(Oryza_sativa_LOC_Os01g33400:0.162944,(Eleusine_coracana_ELECO.r07.1BG0068910:0.0586951,(Eleusine_coracana_ELECO.r07.1AG0019370:0.0348332,Eleusine_coracana_ELECO.r07.1BG0068160:0.152524)n2:0.0234601)n1:0.162944)n0;
```
