## Supplementary Dataset S1 for "Gene turnover and contingency facilitated the repeated evolution of C_4_ photosynthesis in grasses": OG0040757_tree.txt

```
(Hordeum_spontaneum_WB01_004784_0194090:0.318761,(Eragrostis_curvula_EJB05_31132:0.0855115,(Eleusine_coracana_ELECO.r07.1AG0012310:0.0125452,Eleusine_coracana_ELECO.r07.1BG0061010:0.0196034)n2:0.106689)n1:0.318761)n0;
```
