## Supplementary Dataset S1 for "Gene turnover and contingency facilitated the repeated evolution of C_4_ photosynthesis in grasses": OG0040758_tree.txt

```
((Eleusine_coracana_ELECO.r07.1AG0035270:0.0509341,Eleusine_coracana_ELECO.r07.1BG0085330:0.0199776)n1:0.115424,(Eragrostis_curvula_EJB05_16791:0.0680364,Eragrostis_curvula_EJB05_16788:0.0613698)n2:0.115424)n0;
```
