## Supplementary Dataset S1 for "Gene turnover and contingency facilitated the repeated evolution of C_4_ photosynthesis in grasses": OG0040759_tree.txt

```
(Eleusine_coracana_ELECO.r07.1BG0053730:0.0162013,(Eleusine_coracana_ELECO.r07.1BG0053920:0.00380471,(Eleusine_coracana_ELECO.r07.1AG0004970:0.0930088,Eleusine_coracana_ELECO.r07.1BG0053880:0.0474166)n2:0.140816)n1:0.0162013)n0;
```
