## Supplementary Dataset S1 for "Gene turnover and contingency facilitated the repeated evolution of C_4_ photosynthesis in grasses": OG0040760_tree.txt

```
((Eragrostis_curvula_EJB05_15938:0.0593766,Eragrostis_curvula_EJB05_15937:0.0637637)n1:0.120661,(Eleusine_coracana_ELECO.r07.1AG0020900:0.0188026,Eleusine_coracana_ELECO.r07.1BG0070690:0.015447)n2:0.120661)n0;
```
