## Supplementary Dataset S1 for "Gene turnover and contingency facilitated the repeated evolution of C_4_ photosynthesis in grasses": OG0040761_tree.txt

```
((Eragrostis_curvula_EJB05_17849:0.00131727,Eragrostis_curvula_EJB05_17822:0.00119389)n1:0.103886,(Eleusine_coracana_ELECO.r07.1AG0024690:0.0111397,Eleusine_coracana_ELECO.r07.1BG0075290:0.0143834)n2:0.103886)n0;
```
