## Supplementary Dataset S1 for "Gene turnover and contingency facilitated the repeated evolution of C_4_ photosynthesis in grasses": OG0040762_tree.txt

```
((Panicum_hallii_Pahal.1G183800:0.61201,Phragmites_australis_Phragmites_australis_PaChr3_31687923_31689020_evm.model.PaChr3.1737_1_CDS_4362444449_12911:0.259905)n1:0.100095,(Eleusine_coracana_ELECO.r07.1AG0009900:0.123189,Eleusine_coracana_ELECO.r07.1BG0055280:0.136954)n2:0.100095)n0;
```
