## Supplementary Dataset S1 for "Gene turnover and contingency facilitated the repeated evolution of C_4_ photosynthesis in grasses": OG0040763_tree.txt

```
((Eragrostis_curvula_EJB05_32244:0,Eragrostis_curvula_EJB05_32186:0)n1:0.0707095,(Eleusine_coracana_ELECO.r07.1AG0004850:0.018051,Eleusine_coracana_ELECO.r07.1BG0053330:0.0108009)n2:0.0707095)n0;
```
