## Supplementary Dataset S1 for "Gene turnover and contingency facilitated the repeated evolution of C_4_ photosynthesis in grasses": OG0040764_tree.txt

```
((Panicum_virgatum_Pavir.6KG350300:0.173535,Panicum_virgatum_Pavir.6NG260500:0.178418)n1:0.0690721,(Eleusine_coracana_ELECO.r07.8BG0664940:0.182931,Eragrostis_curvula_EJB05_48410:0.168259)n2:0.0690721)n0;
```
