## Supplementary Dataset S1 for "Gene turnover and contingency facilitated the repeated evolution of C_4_ photosynthesis in grasses": OG0040765_tree.txt

```
(Eleusine_coracana_ELECO.r07.8BG0666730:0.0214188,(Eleusine_coracana_ELECO.r07.8AG0639140:0.0392526,(Eleusine_coracana_ELECO.r07.8BG0666530:0.0790678,Eleusine_coracana_ELECO.r07.8BG0666740:0.140367)n2:0.138591)n1:0.0214188)n0;
```
