## Supplementary Dataset S1 for "Gene turnover and contingency facilitated the repeated evolution of C_4_ photosynthesis in grasses": OG0040766_tree.txt

```
((Eleusine_coracana_ELECO.r07.8BG0654970:0.0384138,Eleusine_coracana_ELECO.r07.8AG0627330:0.0259833)n1:0.0535586,(Eragrostis_curvula_EJB05_49948:0.0171801,Eragrostis_curvula_EJB05_49683:0.0335913)n2:0.0535586)n0;
```
