## Supplementary Dataset S1 for "Gene turnover and contingency facilitated the repeated evolution of C_4_ photosynthesis in grasses": OG0040767_tree.txt

```
((Eleusine_coracana_ELECO.r07.8BG0650630:0.0471338,Eleusine_coracana_ELECO.r07.8AG0622340:0.0357403)n1:0.135085,(Eragrostis_curvula_EJB05_09018:0.0144874,Eragrostis_curvula_EJB05_08910:0.0209277)n2:0.135085)n0;
```
