## Supplementary Dataset S1 for "Gene turnover and contingency facilitated the repeated evolution of C_4_ photosynthesis in grasses": OG0040768_tree.txt

```
((Eragrostis_curvula_EJB05_49684:0.0452588,Eragrostis_curvula_EJB05_49949:0.025045)n1:0.0573206,(Eleusine_coracana_ELECO.r07.8BG0654980:0.0712001,Eleusine_coracana_ELECO.r07.8AG0627380:0.0383692)n2:0.0573206)n0;
```
