## Supplementary Dataset S1 for "Gene turnover and contingency facilitated the repeated evolution of C_4_ photosynthesis in grasses": OG0040769_tree.txt

```
((Eleusine_coracana_ELECO.r07.8BG0664520:0.0419716,Eleusine_coracana_ELECO.r07.8AG0635760:0.0610865)n1:0.0723912,(Eragrostis_curvula_EJB05_48515:0.0846632,Eragrostis_curvula_EJB05_48522:0.0750463)n2:0.0723912)n0;
```
