## Supplementary Dataset S1 for "Gene turnover and contingency facilitated the repeated evolution of C_4_ photosynthesis in grasses": OG0040770_tree.txt

```
(Eleusine_coracana_ELECO.r07.8BG0651000:0.0971873,(Eragrostis_curvula_EJB05_08366:0.229297,(Eragrostis_curvula_EJB05_08953:0.0994315,Eragrostis_curvula_EJB05_08959:0.147699)n2:0.043723)n1:0.0971873)n0;
```
