## Supplementary Dataset S1 for "Gene turnover and contingency facilitated the repeated evolution of C_4_ photosynthesis in grasses": OG0040771_tree.txt

```
((Eragrostis_curvula_EJB05_57014:0.0711464,Eragrostis_curvula_EJB05_57012:0.0652789)n1:0.0382698,(Eleusine_coracana_ELECO.r07.8BG0657340:0.207272,Eleusine_coracana_ELECO.r07.8AG0628790:0.087113)n2:0.0382698)n0;
```
