## Supplementary Dataset S1 for "Gene turnover and contingency facilitated the repeated evolution of C_4_ photosynthesis in grasses": OG0040772_tree.txt

```
((Eragrostis_curvula_EJB05_47682:0.221031,Eragrostis_curvula_EJB05_47674:0.125265)n1:0.0476769,(Eleusine_coracana_ELECO.r07.8BG0669080:0.0328146,Eleusine_coracana_ELECO.r07.8AG0640490:0.0319087)n2:0.0476769)n0;
```
