## Supplementary Dataset S1 for "Gene turnover and contingency facilitated the repeated evolution of C_4_ photosynthesis in grasses": OG0040773_tree.txt

```
(Eleusine_coracana_ELECO.r07.8BG0645700:0.0766385,(Eleusine_coracana_ELECO.r07.7AG0553790:0.12841,(Eleusine_coracana_ELECO.r07.7BG0585030:0.0813928,Eleusine_coracana_ELECO.r07.7BG0584850:0.043985)n2:0.0627159)n1:0.0766385)n0;
```
