## Supplementary Dataset S1 for "Gene turnover and contingency facilitated the repeated evolution of C_4_ photosynthesis in grasses": OG0040774_tree.txt

```
(Stipagrostis_hirtigluma_H_Shi_ptg000049l_001102.1:0.101187,(Zea_mays_Zm00001eb109020:0.276377,(Eleusine_coracana_ELECO.r07.8BG0647880:0.0590882,Eleusine_coracana_ELECO.r07.8AG0620210:0.0183228)n2:0.359582)n1:0.101187)n0;
```
