## Supplementary Dataset S1 for "Gene turnover and contingency facilitated the repeated evolution of C_4_ photosynthesis in grasses": OG0040775_tree.txt

```
(Eragrostis_curvula_EJB05_01354:0.0970526,(Eleusine_coracana_ELECO.r07.4AG0320820:0.0157082,(Eleusine_coracana_ELECO.r07.8BG0669530:0.0156588,Eleusine_coracana_ELECO.r07.4BG0352220:0.00962256)n2:0.00841211)n1:0.0970526)n0;
```
