## Supplementary Dataset S1 for "Gene turnover and contingency facilitated the repeated evolution of C_4_ photosynthesis in grasses": OG0040776_tree.txt

```
(Oryza_sativa_LOC_Os05g18800:0.271294,(Eleusine_coracana_ELECO.r07.8AG0636210:0.243049,(Eleusine_coracana_ELECO.r07.8BG0664850:0.0448374,Eleusine_coracana_ELECO.r07.8AG0636170:0.0244311)n2:0.169185)n1:0.271294)n0;
```
