## Supplementary Dataset S1 for "Gene turnover and contingency facilitated the repeated evolution of C_4_ photosynthesis in grasses": OG0040777_tree.txt

```
(Eragrostis_curvula_EJB05_09694:0.0606246,(Eleusine_coracana_ELECO.r07.8BG0652200:0.143121,(Eleusine_coracana_ELECO.r07.8BG0652220:0.0534484,Eleusine_coracana_ELECO.r07.8AG0621050:0.0316125)n2:0.163009)n1:0.0606246)n0;
```
