## Supplementary Dataset S1 for "Gene turnover and contingency facilitated the repeated evolution of C_4_ photosynthesis in grasses": OG0040778_tree.txt

```
(Eleusine_coracana_ELECO.r07.8BG0644680:0.216158,(Hordeum_vulgareMorex_HORVU.MOREX.r3.6HG0541850:0.0042087,(Hordeum_spontaneum_WB01_007187_0089014:0.186665,Hordeum_spontaneum_WB01_009007_0078368:0.00145951)n2:0.000162168)n1:0.16654)n0;
```
