## Supplementary Dataset S1 for "Gene turnover and contingency facilitated the repeated evolution of C_4_ photosynthesis in grasses": OG0040779_tree.txt

```
(Eleusine_coracana_ELECO.r07.4BG0360100:2.5e-09,(Eleusine_coracana_ELECO.r07.4BG0360070:5e-09,(Eleusine_coracana_ELECO.r07.4BG0355750:0.231537,Eleusine_coracana_ELECO.r07.4AG0327960:0.0546492)n2:0.0520481)n1:2.5e-09)n0;
```
