## Supplementary Dataset S1 for "Gene turnover and contingency facilitated the repeated evolution of C_4_ photosynthesis in grasses": OG0040780_tree.txt

```
((Eleusine_coracana_ELECO.r07.4BG0359360:0.0364945,Eleusine_coracana_ELECO.r07.4AG0327400:0.0421955)n1:0.0915518,(Eragrostis_curvula_EJB05_47010:0.0759649,Eragrostis_curvula_EJB05_47011:0.129552)n2:0.0915518)n0;
```
