## Supplementary Dataset S1 for "Gene turnover and contingency facilitated the repeated evolution of C_4_ photosynthesis in grasses": OG0040781_tree.txt

```
(Phragmites_australis_Phragmites_australis_PaChr11_2367139_2368392_evm.model.PaChr11.248_1_CDS_4362376948_41291:0.177252,(Eragrostis_curvula_EJB05_39942:0.158536,(Eleusine_coracana_ELECO.r07.4BG0332090:0.0764523,Eleusine_coracana_ELECO.r07.4AG0301380:0.0425095)n2:0.160146)n1:0.177252)n0;
```
