## Supplementary Dataset S1 for "Gene turnover and contingency facilitated the repeated evolution of C_4_ photosynthesis in grasses": OG0040782_tree.txt

```
((Eragrostis_curvula_EJB05_47038:0.00835364,Eragrostis_curvula_EJB05_54859:0.00554313)n1:0.150527,(Eleusine_coracana_ELECO.r07.4BG0359240:0.0200279,Eleusine_coracana_ELECO.r07.4AG0327320:0.0173575)n2:0.150527)n0;
```
