## Supplementary Dataset S1 for "Gene turnover and contingency facilitated the repeated evolution of C_4_ photosynthesis in grasses": OG0040783_tree.txt

```
(Stipagrostis_hirtigluma_H_Shi_ptg000018l_000949.1:0.188871,(Eleusine_coracana_ELECO.r07.4BG0334280:0.135126,(Eleusine_coracana_ELECO.r07.4BG0334250:0.080002,Eleusine_coracana_ELECO.r07.4AG0303360:0.0935787)n2:0.0626282)n1:0.188871)n0;
```
