## Supplementary Dataset S1 for "Gene turnover and contingency facilitated the repeated evolution of C_4_ photosynthesis in grasses": OG0040784_tree.txt

```
((Eleusine_coracana_ELECO.r07.4BG0348080:0.0497098,Eleusine_coracana_ELECO.r07.4AG0316850:0.0491376)n1:0.0875718,(Eragrostis_curvula_EJB05_54277:0.113058,Eragrostis_curvula_EJB05_54280:0.102014)n2:0.0875718)n0;
```
