## Supplementary Dataset S1 for "Gene turnover and contingency facilitated the repeated evolution of C_4_ photosynthesis in grasses": OG0040785_tree.txt

```
((Eleusine_coracana_ELECO.r07.4BG0344340:0.0313219,Eleusine_coracana_ELECO.r07.4AG0313230:0.0193193)n1:0.105204,(Eragrostis_curvula_EJB05_39033:0.00363229,Eragrostis_curvula_EJB05_39047:0.00211079)n2:0.105204)n0;
```
