## Supplementary Dataset S1 for "Gene turnover and contingency facilitated the repeated evolution of C_4_ photosynthesis in grasses": OG0040786_tree.txt

```
(Eleusine_coracana_ELECO.r07.4AG0322990:0.100925,(Eleusine_coracana_ELECO.r07.4AG0323000:0.0915098,(Eleusine_coracana_ELECO.r07.4BG0355880:0.023063,Eleusine_coracana_ELECO.r07.4AG0323010:0.00886307)n2:0.134847)n1:0.100925)n0;
```
