## Supplementary Dataset S1 for "Gene turnover and contingency facilitated the repeated evolution of C_4_ photosynthesis in grasses": OG0040787_tree.txt

```
(Zea_mays_Zm00001eb078280:0.121013,(Eragrostis_curvula_EJB05_38868:0.0785919,(Eleusine_coracana_ELECO.r07.4BG0343050:0.0251494,Eleusine_coracana_ELECO.r07.4AG0311760:0.01218)n2:0.0560298)n1:0.121013)n0;
```
