## Supplementary Dataset S1 for "Gene turnover and contingency facilitated the repeated evolution of C_4_ photosynthesis in grasses": OG0040788_tree.txt

```
((Eleusine_coracana_ELECO.r07.4BG0340490:0.0204615,Eleusine_coracana_ELECO.r07.4AG0309430:0.0116867)n1:0.00873388,(Eragrostis_curvula_EJB05_38586:0.144478,Eragrostis_curvula_EJB05_38587:0.122028)n2:0.00873388)n0;
```
