## Supplementary Dataset S1 for "Gene turnover and contingency facilitated the repeated evolution of C_4_ photosynthesis in grasses": OG0040789_tree.txt

```
((Setaria_viridis_SEVIR_2G178600v2:0.379521,Urochloa_fusta_Urofu.8G041200:0.26221)n1:0.0767842,(Eleusine_coracana_ELECO.r07.4BG0358660:0.0166479,Eleusine_coracana_ELECO.r07.4AG0326630:0.0293859)n2:0.0767842)n0;
```
