## Supplementary Dataset S1 for "Gene turnover and contingency facilitated the repeated evolution of C_4_ photosynthesis in grasses": OG0040790_tree.txt

```
(Eleusine_coracana_ELECO.r07.6BG0463300:0.0073572,(Eleusine_coracana_ELECO.r07.6AG0511290:0.0118694,(Eleusine_coracana_ELECO.r07.4BG0340330:0.0212548,Eleusine_coracana_ELECO.r07.4AG0309330:0.0176385)n2:0.104183)n1:0.0073572)n0;
```
