## Supplementary Dataset S1 for "Gene turnover and contingency facilitated the repeated evolution of C_4_ photosynthesis in grasses": OG0040791_tree.txt

```
(Eleusine_coracana_ELECO.r07.4BG0351940:0.0279247,(Eleusine_coracana_ELECO.r07.4AG0320530:0.0806492,(Eleusine_coracana_ELECO.r07.4BG0351950:0.0491142,Eleusine_coracana_ELECO.r07.4AG0320550:0.0554888)n2:0.218699)n1:0.0279247)n0;
```
