## Supplementary Dataset S1 for "Gene turnover and contingency facilitated the repeated evolution of C_4_ photosynthesis in grasses": OG0040792_tree.txt

```
(Eleusine_coracana_ELECO.r07.4BG0354720:0.0322479,(Eleusine_coracana_ELECO.r07.4BG0358090:0.00519034,(Eleusine_coracana_ELECO.r07.1BG0063160:0.0444436,Eleusine_coracana_ELECO.r07.1BG0072730:0.0326946)n2:0.0116195)n1:0.0322479)n0;
```
