## Supplementary Dataset S1 for "Gene turnover and contingency facilitated the repeated evolution of C_4_ photosynthesis in grasses": OG0040793_tree.txt

```
((Eragrostis_curvula_EJB05_50704:0.00321845,Eragrostis_curvula_EJB05_37240:0.00529549)n1:0.117597,(Eleusine_coracana_ELECO.r07.4BG0357240:0.0189139,Eleusine_coracana_ELECO.r07.4AG0320520:0.0141448)n2:0.117597)n0;
```
