## Supplementary Dataset S1 for "Gene turnover and contingency facilitated the repeated evolution of C_4_ photosynthesis in grasses": OG0040794_tree.txt

```
(Oryza_sativa_LOC_Os06g16940:0.382133,(Eleusine_coracana_ELECO.r07.9BG0710700:0.0180719,(Eleusine_coracana_ELECO.r07.4BG0352960:0.044357,Eleusine_coracana_ELECO.r07.9BG0703970:0.00999604)n2:0.00953406)n1:0.382133)n0;
```
