## Supplementary Dataset S1 for "Gene turnover and contingency facilitated the repeated evolution of C_4_ photosynthesis in grasses": OG0040795_tree.txt

```
(Eleusine_coracana_ELECO.r07.4BG0329700:0.0564475,(Eragrostis_curvula_EJB05_40233:0.0339821,(Eragrostis_curvula_EJB05_40231:0.0183021,Eragrostis_curvula_EJB05_40238:0.0300278)n2:0.0356386)n1:0.0564475)n0;
```
