## Supplementary Dataset S1 for "Gene turnover and contingency facilitated the repeated evolution of C_4_ photosynthesis in grasses": OG0040796_tree.txt

```
(Stipagrostis_hirtigluma_H_Shi_ptg000089l_000095.1:0.120048,(Eragrostis_curvula_EJB05_47238:0.113015,(Eleusine_coracana_ELECO.r07.4BG0354000:0.0260283,Eleusine_coracana_ELECO.r07.4AG0325700:0.022404)n2:0.140234)n1:0.120048)n0;
```
