## Supplementary Dataset S1 for "Gene turnover and contingency facilitated the repeated evolution of C_4_ photosynthesis in grasses": OG0040797_tree.txt

```
(Eleusine_coracana_ELECO.r07.4BG0351900:0.0872832,(Eragrostis_curvula_EJB05_37419:0.0490613,(Eragrostis_curvula_EJB05_37466:0.0224004,Eragrostis_curvula_EJB05_37443:0.018482)n2:0.0149001)n1:0.0872832)n0;
```
