## Supplementary Dataset S1 for "Gene turnover and contingency facilitated the repeated evolution of C_4_ photosynthesis in grasses": OG0040798_tree.txt

```
((Eleusine_coracana_ELECO.r07.4BG0344740:0.0171859,Eleusine_coracana_ELECO.r07.4AG0313560:0.0138679)n1:0.0905075,(Eragrostis_curvula_EJB05_39116:0.000400239,Eragrostis_curvula_EJB05_39117:0.00134241)n2:0.0905075)n0;
```
