## Supplementary Dataset S1 for "Gene turnover and contingency facilitated the repeated evolution of C_4_ photosynthesis in grasses": OG0040799_tree.txt

```
((Panicum_virgatum_Pavir.9NG586900:0,Panicum_virgatum_Pavir.9NG590000:0)n1:0.122011,(Eleusine_coracana_ELECO.r07.4BG0335870:0.0434771,Eleusine_coracana_ELECO.r07.4AG0304910:0.0513402)n2:0.122011)n0;
```
