## Supplementary Dataset S1 for "Gene turnover and contingency facilitated the repeated evolution of C_4_ photosynthesis in grasses": OG0040800_tree.txt

```
(Eleusine_coracana_ELECO.r07.4BG0331650:0.403171,(Eragrostis_curvula_EJB05_27166:0.0830234,(Eragrostis_curvula_EJB05_47605:0.0126888,Eragrostis_curvula_EJB05_47712:0.0214693)n2:0.0322489)n1:0.403171)n0;
```
