## Supplementary Dataset S1 for "Gene turnover and contingency facilitated the repeated evolution of C_4_ photosynthesis in grasses": OG0040801_tree.txt

```
((Eragrostis_curvula_EJB05_47043:0.00222178,Eragrostis_curvula_EJB05_54861:0.003153)n1:0.156559,(Eleusine_coracana_ELECO.r07.4BG0359230:0.0114905,Eleusine_coracana_ELECO.r07.4AG0327280:0.0398635)n2:0.156559)n0;
```
