## Supplementary Dataset S1 for "Gene turnover and contingency facilitated the repeated evolution of C_4_ photosynthesis in grasses": OG0040802_tree.txt

```
((Eragrostis_curvula_EJB05_29574:0.3083,Eragrostis_curvula_EJB05_29062:0.168786)n1:0.0388934,(Eleusine_coracana_ELECO.r07.9AG0671100:0.0240198,Eleusine_coracana_ELECO.r07.9BG0694530:0.0152808)n2:0.0388934)n0;
```
