## Supplementary Dataset S1 for "Gene turnover and contingency facilitated the repeated evolution of C_4_ photosynthesis in grasses": OG0040803_tree.txt

```
((Eleusine_coracana_ELECO.r07.9AG0688510:0.0868694,Eleusine_coracana_ELECO.r07.9BG0716650:0.0542264)n1:0.123999,(Eragrostis_curvula_EJB05_26864:0.0219137,Eragrostis_curvula_EJB05_26844:0.0213245)n2:0.123999)n0;
```
