## Supplementary Dataset S1 for "Gene turnover and contingency facilitated the repeated evolution of C_4_ photosynthesis in grasses": OG0040804_tree.txt

```
(Stipagrostis_hirtigluma_H_Shi_ptg000013l_000314.1:0.110259,(Sorghum_bicolor_SORBI_3005G190500:0.352156,(Eleusine_coracana_ELECO.r07.9AG0689760:0.0266664,Eleusine_coracana_ELECO.r07.9BG0714610:0.0261622)n2:0.239522)n1:0.110259)n0;
```
