## Supplementary Dataset S1 for "Gene turnover and contingency facilitated the repeated evolution of C_4_ photosynthesis in grasses": OG0040805_tree.txt

```
(Eleusine_coracana_ELECO.r07.9AG0677430:0.0151166,(Eleusine_coracana_ELECO.r07.9BG0701110:0.0271732,(Eleusine_coracana_ELECO.r07.9AG0677440:0.0456101,Eleusine_coracana_ELECO.r07.9BG0701120:0.0612522)n2:0.0771103)n1:0.0151166)n0;
```
