## Supplementary Dataset S1 for "Gene turnover and contingency facilitated the repeated evolution of C_4_ photosynthesis in grasses": OG0040806_tree.txt

```
(Oryza_sativa_LOC_Os10g36972:0.280016,(Eleusine_coracana_ELECO.r07.9BG0713270:0.124007,(Eleusine_coracana_ELECO.r07.9AG0686950:0.0213713,Eleusine_coracana_ELECO.r07.9BG0713170:0.013601)n2:0.11688)n1:0.280016)n0;
```
