## Supplementary Dataset S1 for "Gene turnover and contingency facilitated the repeated evolution of C_4_ photosynthesis in grasses": OG0040807_tree.txt

```
(Eragrostis_curvula_EJB05_42108:0.14048,(Eleusine_coracana_ELECO.r07.9AG0684940:0.122313,(Eleusine_coracana_ELECO.r07.6BG0494850:0.0233599,Eleusine_coracana_ELECO.r07.6AG0541620:0.0231232)n2:0.0791344)n1:0.14048)n0;
```
