## Supplementary Dataset S1 for "Gene turnover and contingency facilitated the repeated evolution of C_4_ photosynthesis in grasses": OG0040808_tree.txt

```
((Stipagrostis_hirtigluma_H_Shi_ptg000083l_000001.1:0.506519,Stipagrostis_hirtigluma_H_Shi_ptg000009l_000229.1:0.242404)n1:0.0713954,(Eleusine_coracana_ELECO.r07.9AG0670730:0.0220848,Eleusine_coracana_ELECO.r07.9BG0694110:0.0124014)n2:0.0713954)n0;
```
