## Supplementary Dataset S1 for "Gene turnover and contingency facilitated the repeated evolution of C_4_ photosynthesis in grasses": OG0040809_tree.txt

```
(Eleusine_coracana_ELECO.r07.9BG0715870:0.0967562,(Eleusine_coracana_ELECO.r07.9BG0715860:0.114269,(Eleusine_coracana_ELECO.r07.9BG0715850:0.113897,Eleusine_coracana_ELECO.r07.9AG0688000:0.0152612)n2:0.0332197)n1:0.0967562)n0;
```
