## Supplementary Dataset S1 for "Gene turnover and contingency facilitated the repeated evolution of C_4_ photosynthesis in grasses": OG0040810_tree.txt

```
((Eragrostis_curvula_EJB05_52305:0.178113,Eragrostis_curvula_EJB05_28259:0.075072)n1:0.0319014,(Eleusine_coracana_ELECO.r07.9AG0679190:0.00212708,Eleusine_coracana_ELECO.r07.9BG0702980:0.00614147)n2:0.0319014)n0;
```
