## Supplementary Dataset S1 for "Gene turnover and contingency facilitated the repeated evolution of C_4_ photosynthesis in grasses": OG0040811_tree.txt

```
(Eleusine_coracana_ELECO.r07.9AG0673780:0.0202346,(Eleusine_coracana_ELECO.r07.9BG0697520:0.00514005,(Eleusine_coracana_ELECO.r07.UnG0725120:5e-09,Eleusine_coracana_ELECO.r07.9BG0697490:0.000855143)n2:5e-09)n1:0.0202346)n0;
```
