## Supplementary Dataset S1 for "Gene turnover and contingency facilitated the repeated evolution of C_4_ photosynthesis in grasses": OG0040812_tree.txt

```
(Panicum_virgatum_Pavir.5NG260700:0.0151366,(Eleusine_coracana_ELECO.r07.9BG0694390:0.0306776,(Eleusine_coracana_ELECO.r07.9BG0694360:0.197846,Eleusine_coracana_ELECO.r07.9AG0670790:0.0497843)n2:0.0159462)n1:0.0151366)n0;
```
