## Supplementary Dataset S1 for "Gene turnover and contingency facilitated the repeated evolution of C_4_ photosynthesis in grasses": OG0040813_tree.txt

```
(Eleusine_coracana_ELECO.r07.8AG0628070:0.131128,(Eleusine_coracana_ELECO.r07.9AG0670850:0.0757435,(Eleusine_coracana_ELECO.r07.9AG0677200:0.0122281,Eleusine_coracana_ELECO.r07.9BG0700880:0.0189583)n2:0.0956116)n1:0.131128)n0;
```
