## Supplementary Dataset S1 for "Gene turnover and contingency facilitated the repeated evolution of C_4_ photosynthesis in grasses": OG0040814_tree.txt

```
(Eleusine_coracana_ELECO.r07.9AG0670970:0.148552,((Eleusine_coracana_ELECO.r07.9BG0694420:0,Eleusine_coracana_ELECO.r07.9BG0694150:0)n2:0.0578221,Eleusine_coracana_ELECO.r07.9AG0670770:0.0495942)n1:0.148552)n0;
```
