## Supplementary Dataset S1 for "Gene turnover and contingency facilitated the repeated evolution of C_4_ photosynthesis in grasses": OG0040815_tree.txt

```
(Eragrostis_curvula_EJB05_57920:0.103271,(Eleusine_coracana_ELECO.r07.9AG0691830:0.160987,(Eleusine_coracana_ELECO.r07.9AG0693000:0.0163101,Eleusine_coracana_ELECO.r07.9BG0718810:0.0141221)n2:0.11157)n1:0.103271)n0;
```
