## Supplementary Dataset S1 for "Gene turnover and contingency facilitated the repeated evolution of C_4_ photosynthesis in grasses": OG0040816_tree.txt

```
(Eleusine_coracana_ELECO.r07.9AG0684400:0.00785959,(Eleusine_coracana_ELECO.r07.9BG0710470:0.0130315,(Eleusine_coracana_ELECO.r07.9AG0684380:0.0179885,Eleusine_coracana_ELECO.r07.9BG0710440:0.0243719)n2:0.112979)n1:0.00785959)n0;
```
