## Supplementary Dataset S1 for "Gene turnover and contingency facilitated the repeated evolution of C_4_ photosynthesis in grasses": OG0040817_tree.txt

```
((Eleusine_coracana_ELECO.r07.9AG0675960:0.211196,Phragmites_australis_Phragmites_australis_PaChr21_2964164_2964607_evm.model.PaChr21.226_1_CDS_4362427801_20011:0.156567)n1:0.125464,(Stipagrostis_hirtigluma_H_Shi_ptg000123l_000017.1:0.0260315,Stipagrostis_hirtigluma_H_Shi_ptg000129l_000009.1:0.0314565)n2:0.125464)n0;
```
