## Supplementary Dataset S1 for "Gene turnover and contingency facilitated the repeated evolution of C_4_ photosynthesis in grasses": OG0040818_tree.txt

```
((Eragrostis_curvula_EJB05_27205:0.0303333,Eragrostis_curvula_EJB05_27188:0.0195607)n1:0.10336,(Eleusine_coracana_ELECO.r07.9AG0685910:0.0157568,Eleusine_coracana_ELECO.r07.9BG0712090:0.0190342)n2:0.10336)n0;
```
