## Supplementary Dataset S1 for "Gene turnover and contingency facilitated the repeated evolution of C_4_ photosynthesis in grasses": OG0040819_tree.txt

```
(Eleusine_coracana_ELECO.r07.9BG0718970:0.0372732,(Eleusine_coracana_ELECO.r07.9AG0693190:0.00189729,(Eleusine_coracana_ELECO.r07.5AG0382670:0.110128,Eleusine_coracana_ELECO.r07.9AG0693080:0.0172804)n2:0.0613852)n1:0.0372732)n0;
```
