## Supplementary Dataset S1 for "Gene turnover and contingency facilitated the repeated evolution of C_4_ photosynthesis in grasses": OG0040820_tree.txt

```
(Eleusine_coracana_ELECO.r07.9AG0678140:0.0274404,(Eleusine_coracana_ELECO.r07.9BG0701940:0.0442587,(Eleusine_coracana_ELECO.r07.9AG0678130:0.0242159,Eleusine_coracana_ELECO.r07.9BG0701930:0.0490603)n2:0.301938)n1:0.0274404)n0;
```
