## Supplementary Dataset S1 for "Gene turnover and contingency facilitated the repeated evolution of C_4_ photosynthesis in grasses": OG0040821_tree.txt

```
(Eleusine_coracana_ELECO.r07.9AG0684900:0.178608,(Leersia_perrieri_LPERR01G14430:0.204294,(Oryza_sativa_LOC_Os01g28080:0.135856,Oryza_sativa_LOC_Os01g28089:0.0497505)n2:0.0982505)n1:0.178608)n0;
```
