## Supplementary Dataset S1 for "Gene turnover and contingency facilitated the repeated evolution of C_4_ photosynthesis in grasses": OG0040822_tree.txt

```
((Eragrostis_curvula_EJB05_29891:0,Eragrostis_curvula_EJB05_29956:0)n1:0.137851,(Eleusine_coracana_ELECO.r07.9AG0672430:0.0634867,Eleusine_coracana_ELECO.r07.9BG0696010:0.0412905)n2:0.137851)n0;
```
