## Supplementary Dataset S1 for "Gene turnover and contingency facilitated the repeated evolution of C_4_ photosynthesis in grasses": OG0040823_tree.txt

```
((Stipagrostis_hirtigluma_H_Shi_ptg000002l_000284.1:0.0343034,Stipagrostis_hirtigluma_H_Shi_ptg000021l_000345.1:0.00993781)n1:0.116503,(Phragmites_australis_Phragmites_australis_PaChr20_13620919_13621941_evm.model.PaChr20.291_1_CDS_4362424780_23774:0.579695,Eleusine_coracana_ELECO.r07.8AG0637840:0.235145)n2:0.116503)n0;
```
