## Supplementary Dataset S1 for "Gene turnover and contingency facilitated the repeated evolution of C_4_ photosynthesis in grasses": OG0040824_tree.txt

```
(Eragrostis_curvula_EJB05_11836:0.162848,(Eleusine_coracana_ELECO.r07.UnG0727510:0.0245819,(Eleusine_coracana_ELECO.r07.7BG0603550:0.0480829,Eleusine_coracana_ELECO.r07.7AG0572130:0.000808318)n2:0.0100161)n1:0.162848)n0;
```
