## Supplementary Dataset S1 for "Gene turnover and contingency facilitated the repeated evolution of C_4_ photosynthesis in grasses": OG0040825_tree.txt

```
(Eleusine_coracana_ELECO.r07.7AG0574360:0.0120633,(Eleusine_coracana_ELECO.r07.7BG0605670:0.0354986,(Eleusine_coracana_ELECO.r07.7BG0605680:0.179751,Eleusine_coracana_ELECO.r07.7AG0574430:0.0851094)n2:0.061189)n1:0.0120633)n0;
```
