## Supplementary Dataset S1 for "Gene turnover and contingency facilitated the repeated evolution of C_4_ photosynthesis in grasses": OG0040826_tree.txt

```
(Eleusine_coracana_ELECO.r07.7AG0571360:0.074734,(Eleusine_coracana_ELECO.r07.7BG0603000:0.0131183,(Eleusine_coracana_ELECO.r07.7AG0571340:0.0170463,Eleusine_coracana_ELECO.r07.7AG0571350:0.00841709)n2:0.128848)n1:0.074734)n0;
```
