## Supplementary Dataset S1 for "Gene turnover and contingency facilitated the repeated evolution of C_4_ photosynthesis in grasses": OG0040827_tree.txt

```
(Eleusine_coracana_ELECO.r07.7AG0562470:0.137991,(Eragrostis_curvula_EJB05_13186:0.0492404,(Eragrostis_curvula_EJB05_13190:0.0216868,Eragrostis_curvula_EJB05_13173:5e-09)n2:0.0060983)n1:0.137991)n0;
```
