## Supplementary Dataset S1 for "Gene turnover and contingency facilitated the repeated evolution of C_4_ photosynthesis in grasses": OG0040828_tree.txt

```
(Eleusine_coracana_ELECO.r07.7AG0562710:0.0922824,(Eleusine_coracana_ELECO.r07.7BG0594340:0.0173521,(Eleusine_coracana_ELECO.r07.7AG0562700:0.0178831,Eleusine_coracana_ELECO.r07.7BG0592760:0.0242196)n2:0.0139386)n1:0.0922824)n0;
```
