## Supplementary Dataset S1 for "Gene turnover and contingency facilitated the repeated evolution of C_4_ photosynthesis in grasses": OG0040829_tree.txt

```
(Eleusine_coracana_ELECO.r07.7AG0571260:0.0189315,(Eleusine_coracana_ELECO.r07.7BG0602940:0.0371911,(Eleusine_coracana_ELECO.r07.7AG0571240:0.0192241,Eleusine_coracana_ELECO.r07.7BG0602920:0.0180363)n2:0.359954)n1:0.0189315)n0;
```
