## Supplementary Dataset S1 for "Gene turnover and contingency facilitated the repeated evolution of C_4_ photosynthesis in grasses": OG0040830_tree.txt

```
((Eleusine_coracana_ELECO.r07.7AG0552030:0.285274,(Sorghum_bicolor_SORBI_3002G009100:0.205352,Sorghum_bicolor_SORBI_3004G130980:0.239896)n2:0.0266551)n1:0.0220526,Eragrostis_curvula_EJB05_05131:0.139419)n0;
```
