## Supplementary Dataset S1 for "Gene turnover and contingency facilitated the repeated evolution of C_4_ photosynthesis in grasses": OG0040831_tree.txt

```
(Eleusine_coracana_ELECO.r07.7AG0561130:0.0179761,(Eleusine_coracana_ELECO.r07.7BG0594460:0.0261534,(Eleusine_coracana_ELECO.r07.7AG0561150:0.0631691,Eleusine_coracana_ELECO.r07.7AG0560860:0.0387119)n2:0.0278372)n1:0.0179761)n0;
```
