## Supplementary Dataset S1 for "Gene turnover and contingency facilitated the repeated evolution of C_4_ photosynthesis in grasses": OG0040832_tree.txt

```
(Eleusine_coracana_ELECO.r07.7AG0558010:0.0279063,(Eleusine_coracana_ELECO.r07.7BG0589090:0.0582926,(Eleusine_coracana_ELECO.r07.7BG0589070:0.138355,Eleusine_coracana_ELECO.r07.7AG0557990:0.082877)n2:0.055229)n1:0.0279063)n0;
```
