## Supplementary Dataset S1 for "Gene turnover and contingency facilitated the repeated evolution of C_4_ photosynthesis in grasses": OG0040833_tree.txt

```
(Eleusine_coracana_ELECO.r07.7AG0580700:0.151088,(Eragrostis_curvula_EJB05_12626:0.623401,(Eragrostis_curvula_EJB05_51115:0.0148846,Eragrostis_curvula_EJB05_56096:0.0755564)n2:0.0960481)n1:0.151088)n0;
```
