## Supplementary Dataset S1 for "Gene turnover and contingency facilitated the repeated evolution of C_4_ photosynthesis in grasses": OG0040834_tree.txt

```
(Olyra_latifolia_Ola007416:0.215247,(Eragrostis_curvula_EJB05_11578:0.129509,(Eleusine_coracana_ELECO.r07.7AG0574530:0.0169829,Eleusine_coracana_ELECO.r07.7BG0605930:0.0591354)n2:0.148121)n1:0.215247)n0;
```
