## Supplementary Dataset S1 for "Gene turnover and contingency facilitated the repeated evolution of C_4_ photosynthesis in grasses": OG0040835_tree.txt

```
(Eleusine_coracana_ELECO.r07.7AG0555190:0.0605626,(Eleusine_coracana_ELECO.r07.7BG0586300:0.117358,(Eleusine_coracana_ELECO.r07.7AG0555220:0.0668053,Eleusine_coracana_ELECO.r07.7BG0586280:0.120568)n2:0.0990876)n1:0.0605626)n0;
```
