## Supplementary Dataset S1 for "Gene turnover and contingency facilitated the repeated evolution of C_4_ photosynthesis in grasses": OG0040836_tree.txt

```
(Eragrostis_curvula_EJB05_11267:0.0455759,(Eleusine_coracana_ELECO.r07.7AG0577220:0.144731,(Eleusine_coracana_ELECO.r07.7AG0577180:0.0220325,Eleusine_coracana_ELECO.r07.7BG0608550:0.0365467)n2:0.130686)n1:0.0455759)n0;
```
