## Supplementary Dataset S1 for "Gene turnover and contingency facilitated the repeated evolution of C_4_ photosynthesis in grasses": OG0040837_tree.txt

```
(Phragmites_australis_Phragmites_australis_PaChr16_29372332_29378779_evm.model.PaChr16.1455_1_CDS_4362400545_25795:0.245715,(Eragrostis_curvula_EJB05_14035:0.157122,(Eleusine_coracana_ELECO.r07.7AG0553520:0.0373818,Eleusine_coracana_ELECO.r07.7BG0584610:0.0465882)n2:0.12927)n1:0.245715)n0;
```
