## Supplementary Dataset S1 for "Gene turnover and contingency facilitated the repeated evolution of C_4_ photosynthesis in grasses": OG0040838_tree.txt

```
(Eleusine_coracana_ELECO.r07.7BG0602890:0,(Eleusine_coracana_ELECO.r07.7BG0602900:0,Eleusine_coracana_ELECO.r07.7BG0602870:0,Eleusine_coracana_ELECO.r07.7AG0571210:0.0503914)n1:0)n0;
```
