## Supplementary Dataset S1 for "Gene turnover and contingency facilitated the repeated evolution of C_4_ photosynthesis in grasses": OG0040839_tree.txt

```
(Eleusine_coracana_ELECO.r07.7AG0552920:0.0503272,(Eragrostis_curvula_EJB05_13791:0.750155,(Eragrostis_curvula_EJB05_13790:0.0480637,Eragrostis_curvula_EJB05_13789:0.0590624)n2:0.0737714)n1:0.0503272)n0;
```
