## Supplementary Dataset S1 for "Gene turnover and contingency facilitated the repeated evolution of C_4_ photosynthesis in grasses": OG0040840_tree.txt

```
(Eragrostis_curvula_EJB05_48101:0.170588,(Eleusine_coracana_ELECO.r07.7AG0556310:0.0324411,(Eleusine_coracana_ELECO.r07.7BG0587260:0.0101774,Eleusine_coracana_ELECO.r07.7BG0587220:0.00348599)n2:0.0334422)n1:0.170588)n0;
```
