## Supplementary Dataset S1 for "Gene turnover and contingency facilitated the repeated evolution of C_4_ photosynthesis in grasses": OG0040841_tree.txt

```
((Eragrostis_curvula_EJB05_13301:0.0529499,Eragrostis_curvula_EJB05_13303:0.0993636)n1:0.122277,(Eleusine_coracana_ELECO.r07.7AG0561650:0.0241089,Eleusine_coracana_ELECO.r07.7BG0594950:0.022796)n2:0.122277)n0;
```
