## Supplementary Dataset S1 for "Gene turnover and contingency facilitated the repeated evolution of C_4_ photosynthesis in grasses": OG0040842_tree.txt

```
(Eleusine_coracana_ELECO.r07.7AG0562480:0.101654,(Eragrostis_curvula_EJB05_13161:0.259793,(Eragrostis_curvula_EJB05_13187:0.00142797,Eragrostis_curvula_EJB05_13172:5e-09)n2:0.0921265)n1:0.101654)n0;
```
