## Supplementary Dataset S1 for "Gene turnover and contingency facilitated the repeated evolution of C_4_ photosynthesis in grasses": OG0040843_tree.txt

```
((Eragrostis_curvula_EJB05_15059:0.0586994,Eragrostis_curvula_EJB05_15060:0.104468)n1:0.0976818,(Eleusine_coracana_ELECO.r07.7AG0556800:0.0381796,Eleusine_coracana_ELECO.r07.7BG0587690:0.0371475)n2:0.0976818)n0;
```
