## Supplementary Dataset S1 for "Gene turnover and contingency facilitated the repeated evolution of C_4_ photosynthesis in grasses": OG0040844_tree.txt

```
(Eleusine_coracana_ELECO.r07.7AG0552900:0.198547,(Zizania_latifolia_GWHTBFHI036564:0.1293,(Leersia_perrieri_LPERR07G00950:0.135918,Oryza_sativa_LOC_Os07g02470:0.0687635)n2:0.0486421)n1:0.198547)n0;
```
