## Supplementary Dataset S1 for "Gene turnover and contingency facilitated the repeated evolution of C_4_ photosynthesis in grasses": OG0040845_tree.txt

```
(Eleusine_coracana_ELECO.r07.9BG0711170:0.0293095,(Eleusine_coracana_ELECO.r07.UnG0722230:0.0575801,(Eleusine_coracana_ELECO.r07.UnG0723320:0.125016,Eleusine_coracana_ELECO.r07.1BG0072680:0.21811)n2:0.031913)n1:0.0293095)n0;
```
