## Supplementary Dataset S1 for "Gene turnover and contingency facilitated the repeated evolution of C_4_ photosynthesis in grasses": OG0040846_tree.txt

```
(Eleusine_coracana_ELECO.r07.9BG0717340:0.21639,(Eragrostis_curvula_EJB05_27212:0.130272,(Eragrostis_curvula_EJB05_25838:0.106113,Eragrostis_curvula_EJB05_25762:0.0956638)n2:0.0635802)n1:0.21639)n0;
```
