## Supplementary Dataset S1 for "Gene turnover and contingency facilitated the repeated evolution of C_4_ photosynthesis in grasses": OG0040847_tree.txt

```
((Eragrostis_curvula_EJB05_44990:0,Eragrostis_curvula_EJB05_44989:0)n1:0.107521,(Eleusine_coracana_ELECO.r07.6BG0471280:0.0365584,Eleusine_coracana_ELECO.r07.6AG0519260:0.0356042)n2:0.107521)n0;
```
