## Supplementary Dataset S1 for "Gene turnover and contingency facilitated the repeated evolution of C_4_ photosynthesis in grasses": OG0040848_tree.txt

```
((Eragrostis_curvula_EJB05_57167:0.00200755,Eragrostis_curvula_EJB05_40970:5e-09)n1:0.0968422,(Eleusine_coracana_ELECO.r07.6BG0504300:0.00556464,Eleusine_coracana_ELECO.r07.6AG0550740:0.0190115)n2:0.0968422)n0;
```
