## Supplementary Dataset S1 for "Gene turnover and contingency facilitated the repeated evolution of C_4_ photosynthesis in grasses": OG0040849_tree.txt

```
(Stipagrostis_hirtigluma_H_Shi_ptg000055l_000159.1:0.0697465,(Eleusine_coracana_ELECO.r07.6BG0466200:0.0594977,(Eragrostis_curvula_EJB05_45586:0.00494731,Eragrostis_curvula_EJB05_45604:0.00355379)n2:0.0964528)n1:0.0697465)n0;
```
