## Supplementary Dataset S1 for "Gene turnover and contingency facilitated the repeated evolution of C_4_ photosynthesis in grasses": OG0040850_tree.txt

```
(Eleusine_coracana_ELECO.r07.6BG0458070:0.184484,(Hordeum_vulgareMorex_HORVU.MOREX.r3.5HG0485520:0.00223966,(Hordeum_spontaneum_WB01_014071_0064386:0.0839224,Hordeum_spontaneum_WB01_001305_0439164:4.5e-09)n2:5e-10)n1:0.0281209)n0;
```
