## Supplementary Dataset S1 for "Gene turnover and contingency facilitated the repeated evolution of C_4_ photosynthesis in grasses": OG0040851_tree.txt

```
(Setaria_viridis_SEVIR_1G167900v2:0.163889,(Eleusine_coracana_ELECO.r07.6AG0534020:0.19001,(Eleusine_coracana_ELECO.r07.6BG0487060:0.00676224,Eleusine_coracana_ELECO.r07.6AG0534030:0.0793978)n2:0.0626225)n1:0.163889)n0;
```
