## Supplementary Dataset S1 for "Gene turnover and contingency facilitated the repeated evolution of C_4_ photosynthesis in grasses": OG0040852_tree.txt

```
(Eragrostis_curvula_EJB05_06946:0.0918273,(Eleusine_coracana_ELECO.r07.6AG0537380:0.0996459,(Eleusine_coracana_ELECO.r07.6BG0490590:0.0183699,Eleusine_coracana_ELECO.r07.6AG0537350:0.0209648)n2:0.0712267)n1:0.0918273)n0;
```
