## Supplementary Dataset S1 for "Gene turnover and contingency facilitated the repeated evolution of C_4_ photosynthesis in grasses": OG0040853_tree.txt

```
(Eleusine_coracana_ELECO.r07.6BG0483150:0.018524,(Eleusine_coracana_ELECO.r07.6AG0529120:0.0196025,(Eleusine_coracana_ELECO.r07.6BG0483140:0.0488248,Eleusine_coracana_ELECO.r07.6AG0529110:0.0358594)n2:0.103767)n1:0.018524)n0;
```
