## Supplementary Dataset S1 for "Gene turnover and contingency facilitated the repeated evolution of C_4_ photosynthesis in grasses": OG0040854_tree.txt

```
(Eleusine_coracana_ELECO.r07.6BG0460860:0.0200011,(Eleusine_coracana_ELECO.r07.6AG0508680:0.0251279,(Eleusine_coracana_ELECO.r07.6BG0460870:0.0409961,Eleusine_coracana_ELECO.r07.6AG0508710:0.100229)n2:0.155013)n1:0.0200011)n0;
```
