## Supplementary Dataset S1 for "Gene turnover and contingency facilitated the repeated evolution of C_4_ photosynthesis in grasses": OG0040855_tree.txt

```
(Stipagrostis_hirtigluma_H_Shi_ptg000055l_000677.1:0.122376,(Eragrostis_curvula_EJB05_55335:0.109448,(Eleusine_coracana_ELECO.r07.6BG0457570:0.025027,Eleusine_coracana_ELECO.r07.6AG0505500:0.0164487)n2:0.100017)n1:0.122376)n0;
```
