## Supplementary Dataset S1 for "Gene turnover and contingency facilitated the repeated evolution of C_4_ photosynthesis in grasses": OG0040856_tree.txt

```
(Eragrostis_curvula_EJB05_45128:0.0619842,(Eleusine_coracana_ELECO.r07.6BG0469090:0.115324,(Eleusine_coracana_ELECO.r07.6BG0469070:0.0258312,Eleusine_coracana_ELECO.r07.6AG0517170:0.0418939)n2:0.139218)n1:0.0619842)n0;
```
