## Supplementary Dataset S1 for "Gene turnover and contingency facilitated the repeated evolution of C_4_ photosynthesis in grasses": OG0040857_tree.txt

```
(Eleusine_coracana_ELECO.r07.6BG0473620:0.0174308,(Eleusine_coracana_ELECO.r07.6BG0473600:0.00624857,(Eleusine_coracana_ELECO.r07.6BG0473570:0.0211773,Eleusine_coracana_ELECO.r07.6AG0521000:0.00896877)n2:0.00810268)n1:0.0174308)n0;
```
