## Supplementary Dataset S1 for "Gene turnover and contingency facilitated the repeated evolution of C_4_ photosynthesis in grasses": OG0040858_tree.txt

```
(Pharus_latifolius_Phala.04G236200:0.221493,(Eragrostis_curvula_EJB05_40899:0.0872156,(Eleusine_coracana_ELECO.r07.6BG0504930:0.00746537,Eleusine_coracana_ELECO.r07.6AG0551350:0.0387495)n2:0.196686)n1:0.221493)n0;
```
