## Supplementary Dataset S1 for "Gene turnover and contingency facilitated the repeated evolution of C_4_ photosynthesis in grasses": OG0040859_tree.txt

```
(Eragrostis_curvula_EJB05_14429:0.165614,(Eleusine_coracana_ELECO.r07.6AG0518110:0.0791611,(Eleusine_coracana_ELECO.r07.6BG0470280:0.015465,Eleusine_coracana_ELECO.r07.6AG0518190:0.0138459)n2:0.141459)n1:0.165614)n0;
```
