## Supplementary Dataset S1 for "Gene turnover and contingency facilitated the repeated evolution of C_4_ photosynthesis in grasses": OG0040860_tree.txt

```
(Eleusine_coracana_ELECO.r07.6BG0478240:0.0308445,(Eleusine_coracana_ELECO.r07.6AG0524670:0.0204959,(Eleusine_coracana_ELECO.r07.1BG0073320:0.369287,Eleusine_coracana_ELECO.r07.6BG0478260:0.0770476)n2:0.308145)n1:0.0308445)n0;
```
