## Supplementary Dataset S1 for "Gene turnover and contingency facilitated the repeated evolution of C_4_ photosynthesis in grasses": OG0040861_tree.txt

```
(Eragrostis_curvula_EJB05_42896:0.0618273,(Eleusine_coracana_ELECO.r07.6AG0534260:0.149848,(Eleusine_coracana_ELECO.r07.6BG0487280:0.023589,Eleusine_coracana_ELECO.r07.6AG0534240:0.0310117)n2:0.145487)n1:0.0618273)n0;
```
