## Supplementary Dataset S1 for "Gene turnover and contingency facilitated the repeated evolution of C_4_ photosynthesis in grasses": OG0040862_tree.txt

```
(Eleusine_coracana_ELECO.r07.6BG0502830:0.0287825,(Eleusine_coracana_ELECO.r07.6AG0549280:0.0506404,(Eleusine_coracana_ELECO.r07.6BG0502610:0.0826314,Eleusine_coracana_ELECO.r07.6AG0549060:0.148148)n2:0.175763)n1:0.0287825)n0;
```
