## Supplementary Dataset S1 for "Gene turnover and contingency facilitated the repeated evolution of C_4_ photosynthesis in grasses": OG0040863_tree.txt

```
((Eragrostis_curvula_EJB05_05490:0.143117,Eragrostis_curvula_EJB05_05482:0.0933548)n1:0.0693747,(Eleusine_coracana_ELECO.r07.6BG0465950:0.0616838,Eleusine_coracana_ELECO.r07.6AG0514240:0.0444406)n2:0.0693747)n0;
```
