## Supplementary Dataset S1 for "Gene turnover and contingency facilitated the repeated evolution of C_4_ photosynthesis in grasses": OG0040864_tree.txt

```
(Eleusine_coracana_ELECO.r07.6BG0503250:0.131482,(Eragrostis_curvula_EJB05_26415:0.0623592,(Eragrostis_curvula_EJB05_55674:0.00317692,Eragrostis_curvula_EJB05_26402:0.00364421)n2:0.0457649)n1:0.131482)n0;
```
