## Supplementary Dataset S1 for "Gene turnover and contingency facilitated the repeated evolution of C_4_ photosynthesis in grasses": OG0040865_tree.txt

```
((Eragrostis_curvula_EJB05_46135:0.0976898,Eragrostis_curvula_EJB05_46133:0.138275)n1:0.0663284,(Eleusine_coracana_ELECO.r07.6BG0461520:0.0313058,Eleusine_coracana_ELECO.r07.6AG0509420:0.0276898)n2:0.0663284)n0;
```
