## Supplementary Dataset S1 for "Gene turnover and contingency facilitated the repeated evolution of C_4_ photosynthesis in grasses": OG0040866_tree.txt

```
((Eragrostis_curvula_EJB05_02882:0.536249,Eragrostis_curvula_EJB05_45779:0.151988)n1:0.0528272,(Eleusine_coracana_ELECO.r07.6BG0464780:0.0141368,Eleusine_coracana_ELECO.r07.6AG0512970:0.0060702)n2:0.0528272)n0;
```
