## Supplementary Dataset S1 for "Gene turnover and contingency facilitated the repeated evolution of C_4_ photosynthesis in grasses": OG0040867_tree.txt

```
(Stipagrostis_hirtigluma_H_Shi_ptg000037l_000535.1:0.123259,(Eragrostis_curvula_EJB05_04005:0.41046,(Eleusine_coracana_ELECO.r07.3AG0207930:0.0168139,Eleusine_coracana_ELECO.r07.3AG0207890:0.0139974)n2:0.29846)n1:0.123259)n0;
```
