## Supplementary Dataset S1 for "Gene turnover and contingency facilitated the repeated evolution of C_4_ photosynthesis in grasses": OG0040868_tree.txt

```
(Stipagrostis_hirtigluma_H_Shi_ptg000037l_001714.1:0.105075,(Sorghum_bicolor_SORBI_3001G033701:0.504646,(Eleusine_coracana_ELECO.r07.3AG0210380:0.122964,Eleusine_coracana_ELECO.r07.3AG0210390:0.105929)n2:0.158664)n1:0.105075)n0;
```
