## Supplementary Dataset S1 for "Gene turnover and contingency facilitated the repeated evolution of C_4_ photosynthesis in grasses": OG0040869_tree.txt

```
(Eleusine_coracana_ELECO.r07.3AG0239240:0.0850803,(Eragrostis_curvula_EJB05_49930:0.144185,(Eragrostis_curvula_EJB05_49928:0.0583439,Eragrostis_curvula_EJB05_49701:0.0764041)n2:0.0442134)n1:0.0850803)n0;
```
