## Supplementary Dataset S1 for "Gene turnover and contingency facilitated the repeated evolution of C_4_ photosynthesis in grasses": OG0040870_tree.txt

```
(Stipagrostis_hirtigluma_H_Shi_ptg000012l_000519.1:0.0676789,(Urochloa_fusta_Urofu.2G226800:0.287132,(Eleusine_coracana_ELECO.r07.UnG0727010:0,Eleusine_coracana_ELECO.r07.6AG0536590:0)n2:0.187894)n1:0.0676789)n0;
```
