## Supplementary Dataset S1 for "Gene turnover and contingency facilitated the repeated evolution of C_4_ photosynthesis in grasses": OG0040871_tree.txt

```
(Eragrostis_curvula_EJB05_44698:0.155282,(Eleusine_coracana_ELECO.r07.6AG0521560:0.195185,(Eleusine_coracana_ELECO.r07.6AG0521550:0.0332545,Eleusine_coracana_ELECO.r07.6AG0521540:0.0254474)n2:0.167338)n1:0.155282)n0;
```
