## Supplementary Dataset S1 for "Gene turnover and contingency facilitated the repeated evolution of C_4_ photosynthesis in grasses": OG0040872_tree.txt

```
(Eleusine_coracana_ELECO.r07.6AG0518030:0.145737,(Oryza_sativa_LOC_Os06g13350:0.220969,(Hordeum_spontaneum_WB01_003016_0001895:0.00596612,Hordeum_vulgareMorex_HORVU.MOREX.r3.7HG0668320:0.00711248)n2:0.231332)n1:0.145737)n0;
```
