## Supplementary Dataset S1 for "Gene turnover and contingency facilitated the repeated evolution of C_4_ photosynthesis in grasses": OG0040873_tree.txt

```
(Eleusine_coracana_ELECO.r07.5AG0393830:0.311579,(Stipagrostis_hirtigluma_H_Shi_ptg000065l_000112.1:0.0233762,(Stipagrostis_hirtigluma_H_Shi_ptg000036l_000111.1:5e-09,Stipagrostis_hirtigluma_H_Shi_ptg000046l_001314.1:0.000752066)n2:0.028323)n1:0.311579)n0;
```
