## Supplementary Dataset S1 for "Gene turnover and contingency facilitated the repeated evolution of C_4_ photosynthesis in grasses": OG0040874_tree.txt

```
(Eleusine_coracana_ELECO.r07.5AG0379610:0.219893,(Hordeum_vulgareMorex_HORVU.MOREX.r3.5HG0477000:0.00161051,(Hordeum_spontaneum_WB01_003552_0744781:0.0329046,Hordeum_spontaneum_WB01_002214_1060662:0.0103923)n2:0.0011547)n1:0.0387739)n0;
```
