## Supplementary Dataset S1 for "Gene turnover and contingency facilitated the repeated evolution of C_4_ photosynthesis in grasses": OG0040875_tree.txt

```
(Eleusine_coracana_ELECO.r07.5AG0405080:0.222209,(Eragrostis_curvula_EJB05_33940:0.00530149,(Eragrostis_curvula_EJB05_33927:0.00548177,Eragrostis_curvula_EJB05_33925:0.0018805)n2:0.00944757)n1:0.222209)n0;
```
