## Supplementary Dataset S1 for "Gene turnover and contingency facilitated the repeated evolution of C_4_ photosynthesis in grasses": OG0040876_tree.txt

```
(Streptochaeta_angustifolia_strangu_024230:0.231907,(Eleusine_coracana_ELECO.r07.5AG0364270:0.119093,(Eragrostis_curvula_EJB05_58034:0.033158,Eragrostis_curvula_EJB05_36586:0.0199846)n2:0.144933)n1:0.231907)n0;
```
