## Supplementary Dataset S1 for "Gene turnover and contingency facilitated the repeated evolution of C_4_ photosynthesis in grasses": OG0040877_tree.txt

```
(Streptochaeta_angustifolia_strangu_039513:0.139652,(Stipagrostis_hirtigluma_H_Shi_ptg000044l_000665.1:0.124703,(Eleusine_coracana_ELECO.r07.1BG0059460:0.0937463,Eragrostis_curvula_EJB05_31329:0.0792478)n2:0.0551951)n1:0.139652)n0;
```
