## Supplementary Dataset S1 for "Gene turnover and contingency facilitated the repeated evolution of C_4_ photosynthesis in grasses": OG0040878_tree.txt

```
(Eleusine_coracana_ELECO.r07.1BG0095230:0.124372,(Eragrostis_curvula_EJB05_12834:0.186407,(Eragrostis_curvula_EJB05_22465:0.1243,Eragrostis_curvula_EJB05_22467:0.114983)n2:0.140457)n1:0.124372)n0;
```
