## Supplementary Dataset S1 for "Gene turnover and contingency facilitated the repeated evolution of C_4_ photosynthesis in grasses": OG0040879_tree.txt

```
(Phragmites_australis_Phragmites_australis_PaChr11_26369599_26370684_evm.model.PaChr11.1662_1_CDS_4362376348_1313:0.0704218,(Eleusine_coracana_ELECO.r07.4AG0325600:0.146224,(Eragrostis_curvula_EJB05_47394:0.00471083,Eragrostis_curvula_EJB05_47393:5e-09)n2:0.13153)n1:0.0704218)n0;
```
