## Supplementary Dataset S1 for "Gene turnover and contingency facilitated the repeated evolution of C_4_ photosynthesis in grasses": OG0040880_tree.txt

```
(Eleusine_coracana_ELECO.r07.4AG0311790:0.194401,(Eragrostis_curvula_EJB05_38875:0.510175,(Eragrostis_curvula_EJB05_34006:0.152366,Eragrostis_curvula_EJB05_36463:0.264094)n2:0.327958)n1:0.194401)n0;
```
