## Supplementary Dataset S1 for "Gene turnover and contingency facilitated the repeated evolution of C_4_ photosynthesis in grasses": OG0040881_tree.txt

```
(Eleusine_coracana_ELECO.r07.4AG0317940:0.267205,(Eragrostis_curvula_EJB05_38027:0.00238802,(Eragrostis_curvula_EJB05_38041:5e-09,Eragrostis_curvula_EJB05_38049:5e-09)n2:0.00768565)n1:0.267205)n0;
```
