## Supplementary Dataset S1 for "Gene turnover and contingency facilitated the repeated evolution of C_4_ photosynthesis in grasses": OG0040882_tree.txt

```
((Eragrostis_curvula_EJB05_34564:0.299483,(Oryza_sativa_LOC_Os11g40630:0.104997,Oryza_sativa_LOC_Os02g45500:0.213433)n2:0.0237148)n1:0.0730409,Eleusine_coracana_ELECO.r07.7BG0590810:0.372619)n0;
```
