## Supplementary Dataset S1 for "Gene turnover and contingency facilitated the repeated evolution of C_4_ photosynthesis in grasses": OG0040883_tree.txt

```
(Eleusine_coracana_ELECO.r07.7BG0608560:0.220241,(Panicum_hallii_Pahal.8G016200:0.032315,(Panicum_virgatum_Pavir.1NG500700:0.137981,Panicum_virgatum_Pavir.9KG282600:0.044128)n2:0.00490311)n1:0.0272775)n0;
```
