## Supplementary Dataset S1 for "Gene turnover and contingency facilitated the repeated evolution of C_4_ photosynthesis in grasses": OG0040884_tree.txt

```
(Eleusine_coracana_ELECO.r07.7BG0598650:0.122892,(Panicum_hallii_Pahal.8G046500:0.0267468,(Panicum_virgatum_Pavir.8NG063500:0.0843919,Panicum_virgatum_Pavir.8KG079000:0.0328516)n2:0.0359538)n1:0.122892)n0;
```
