## Supplementary Dataset S1 for "Gene turnover and contingency facilitated the repeated evolution of C_4_ photosynthesis in grasses": OG0040885_tree.txt

```
(Eleusine_coracana_ELECO.r07.7BG0606090:0.0781821,(Eragrostis_curvula_EJB05_24923:0.051944,(Eragrostis_curvula_EJB05_58108:0.00488923,Eragrostis_curvula_EJB05_11549:0.0190066)n2:0.0195251)n1:0.0781821)n0;
```
