## Supplementary Dataset S1 for "Gene turnover and contingency facilitated the repeated evolution of C_4_ photosynthesis in grasses": OG0040886_tree.txt

```
(Eragrostis_curvula_EJB05_57301:0.00379907,(Eragrostis_curvula_EJB05_16168:0.00664519,(Eragrostis_curvula_EJB05_51038:0.386725,Eragrostis_curvula_EJB05_48678:0.0583689)n2:0.0292176)n1:0.00379907)n0;
```
