## Supplementary Dataset S1 for "Gene turnover and contingency facilitated the repeated evolution of C_4_ photosynthesis in grasses": OG0040887_tree.txt

```
(Eragrostis_curvula_EJB05_33976:0.41556,(Eragrostis_curvula_EJB05_54527:0.356035,(Eragrostis_curvula_EJB05_32287:0.223093,Eragrostis_curvula_EJB05_50364:0.117419)n2:0.226013)n1:0.41556)n0;
```
