## Supplementary Dataset S1 for "Gene turnover and contingency facilitated the repeated evolution of C_4_ photosynthesis in grasses": OG0040888_tree.txt

```
(Eragrostis_curvula_EJB05_16343:0.437983,((Eragrostis_curvula_EJB05_56303:0,Eragrostis_curvula_EJB05_32957:0)n2:5e-09,Eragrostis_curvula_EJB05_57369:0.00609731)n1:0.437983)n0;
```
