## Supplementary Dataset S1 for "Gene turnover and contingency facilitated the repeated evolution of C_4_ photosynthesis in grasses": OG0040889_tree.txt

```
(Eragrostis_curvula_EJB05_57376:0.315779,((Eragrostis_curvula_EJB05_34259:0,Eragrostis_curvula_EJB05_34258:0)n2:0.0315016,Eragrostis_curvula_EJB05_34251:0.0426173)n1:0.315779)n0;
```
