## Supplementary Dataset S1 for "Gene turnover and contingency facilitated the repeated evolution of C_4_ photosynthesis in grasses": OG0040890_tree.txt

```
((Phragmites_australis_Phragmites_australis_PaChr22_2471612_2474640_evm.model.PaChr22.187_1_CDS_4362431139_22120:0.118585,Panicum_virgatum_Pavir.7KG108300:0.0761986)n1:0.250832,(Eragrostis_curvula_EJB05_57402:0.0138622,Eragrostis_curvula_EJB05_51925:0.0666611)n2:0.250832)n0;
```
