## Supplementary Dataset S1 for "Gene turnover and contingency facilitated the repeated evolution of C_4_ photosynthesis in grasses": OG0040891_tree.txt

```
(Eragrostis_curvula_EJB05_37042:0.00456817,(Eragrostis_curvula_EJB05_37046:5e-09,(Eragrostis_curvula_EJB05_57431:5e-09,Eragrostis_curvula_EJB05_48170:5e-09)n2:0.00647867)n1:0.00456817)n0;
```
