## Supplementary Dataset S1 for "Gene turnover and contingency facilitated the repeated evolution of C_4_ photosynthesis in grasses": OG0040892_tree.txt

```
(Eragrostis_curvula_EJB05_15437:0.00251777,(Eragrostis_curvula_EJB05_33808:5e-09,(Eragrostis_curvula_EJB05_56997:0.00823771,Eragrostis_curvula_EJB05_57485:0.00708361)n2:0.00202338)n1:0.00251777)n0;
```
