## Supplementary Dataset S1 for "Gene turnover and contingency facilitated the repeated evolution of C_4_ photosynthesis in grasses": OG0040893_tree.txt

```
(Eragrostis_curvula_EJB05_57496:0,(Eragrostis_curvula_EJB05_57497:0,(Eragrostis_curvula_EJB05_57498:5e-09,Eragrostis_curvula_EJB05_46572:5e-09)n2:0.512653)n1:0)n0;
```
