## Supplementary Dataset S1 for "Gene turnover and contingency facilitated the repeated evolution of C_4_ photosynthesis in grasses": OG0040894_tree.txt

```
(Eragrostis_curvula_EJB05_54667:0.115186,(Eragrostis_curvula_EJB05_13194:0.451923,(Eragrostis_curvula_EJB05_57543:0.438652,Eragrostis_curvula_EJB05_57524:0.490196)n2:0.203474)n1:0.115186)n0;
```
