## Supplementary Dataset S1 for "Gene turnover and contingency facilitated the repeated evolution of C_4_ photosynthesis in grasses": OG0040895_tree.txt

```
(Eragrostis_curvula_EJB05_57579:0.00613458,(Eragrostis_curvula_EJB05_52567:0.0148362,(Eragrostis_curvula_EJB05_57580:0.00424493,Eragrostis_curvula_EJB05_52576:0.00174266)n2:0.17047)n1:0.00613458)n0;
```
