## Supplementary Dataset S1 for "Gene turnover and contingency facilitated the repeated evolution of C_4_ photosynthesis in grasses": OG0040896_tree.txt

```
(Stipagrostis_hirtigluma_H_Shi_ptg000049l_000046.1:0.220951,((Eragrostis_curvula_EJB05_57559:0,Eragrostis_curvula_EJB05_52587:0)n2:0.0283096,Eragrostis_curvula_EJB05_52577:0.0377969)n1:0.220951)n0;
```
