## Supplementary Dataset S1 for "Gene turnover and contingency facilitated the repeated evolution of C_4_ photosynthesis in grasses": OG0040897_tree.txt

```
(Eragrostis_curvula_EJB05_56389:0.00136127,(Eragrostis_curvula_EJB05_35247:5e-09,(Eragrostis_curvula_EJB05_57549:5e-09,Eragrostis_curvula_EJB05_36308:0.0026589)n2:0.238737)n1:0.00136127)n0;
```
