## Supplementary Dataset S1 for "Gene turnover and contingency facilitated the repeated evolution of C_4_ photosynthesis in grasses": OG0040898_tree.txt

```
(Eragrostis_curvula_EJB05_16393:0.0021613,(Eragrostis_curvula_EJB05_16395:5e-09,(Eragrostis_curvula_EJB05_57591:0.34508,Eragrostis_curvula_EJB05_16394:0.0546715)n2:0.0834585)n1:0.0021613)n0;
```
