## Supplementary Dataset S1 for "Gene turnover and contingency facilitated the repeated evolution of C_4_ photosynthesis in grasses": OG0040899_tree.txt

```
(Eragrostis_curvula_EJB05_57669:0.0251778,(Eragrostis_curvula_EJB05_06682:0.0180834,(Eragrostis_curvula_EJB05_45687:0.00426391,Eragrostis_curvula_EJB05_53163:0.0117584)n2:0.0212158)n1:0.0251778)n0;
```
