## Supplementary Dataset S1 for "Gene turnover and contingency facilitated the repeated evolution of C_4_ photosynthesis in grasses": OG0040900_tree.txt

```
(Eragrostis_curvula_EJB05_50395:0.00305039,(Eragrostis_curvula_EJB05_34218:0.00305172,(Eragrostis_curvula_EJB05_33684:0.0692178,Eragrostis_curvula_EJB05_34228:0.00610657)n2:2.6101e-05)n1:0.00305039)n0;
```
