## Supplementary Dataset S1 for "Gene turnover and contingency facilitated the repeated evolution of C_4_ photosynthesis in grasses": OG0040901_tree.txt

```
(Eragrostis_curvula_EJB05_33765:0.00148809,(Eragrostis_curvula_EJB05_57689:0.00475646,(Eragrostis_curvula_EJB05_33747:0.0754937,Eragrostis_curvula_EJB05_32901:0.142274)n2:0.022492)n1:0.00148809)n0;
```
