## Supplementary Dataset S1 for "Gene turnover and contingency facilitated the repeated evolution of C_4_ photosynthesis in grasses": OG0040902_tree.txt

```
(Eragrostis_curvula_EJB05_57740:0.00475635,(Eragrostis_curvula_EJB05_09298:0.01639,(Eragrostis_curvula_EJB05_50827:0.0196944,Eragrostis_curvula_EJB05_31039:0.0288143)n2:0.00426451)n1:0.00475635)n0;
```
