## Supplementary Dataset S1 for "Gene turnover and contingency facilitated the repeated evolution of C_4_ photosynthesis in grasses": OG0040903_tree.txt

```
((Eragrostis_curvula_EJB05_28280:0.334826,Eragrostis_curvula_EJB05_57768:0.118573)n1:0.0429472,(Urochloa_fusta_Urofu.7G018100:0.31166,Sorghum_bicolor_SORBI_3005G219500:0.211295)n2:0.0429472)n0;
```
