## Supplementary Dataset S1 for "Gene turnover and contingency facilitated the repeated evolution of C_4_ photosynthesis in grasses": OG0040904_tree.txt

```
(Eragrostis_curvula_EJB05_31535:0.0413107,(Eragrostis_curvula_EJB05_57781:0.00278436,(Eragrostis_curvula_EJB05_37830:0.00427163,Eragrostis_curvula_EJB05_47032:0.00661893)n2:0.00448347)n1:0.0413107)n0;
```
