## Supplementary Dataset S1 for "Gene turnover and contingency facilitated the repeated evolution of C_4_ photosynthesis in grasses": OG0040905_tree.txt

```
(Eragrostis_curvula_EJB05_03484:0.0713852,(Eragrostis_curvula_EJB05_57773:0.00783144,(Eragrostis_curvula_EJB05_37835:0.00115915,Eragrostis_curvula_EJB05_47021:0.00378491)n2:0.0102165)n1:0.0713852)n0;
```
