## Supplementary Dataset S1 for "Gene turnover and contingency facilitated the repeated evolution of C_4_ photosynthesis in grasses": OG0040906_tree.txt

```
(Eragrostis_curvula_EJB05_57795:2.5e-09,(Eragrostis_curvula_EJB05_06117:0.001453,(Eragrostis_curvula_EJB05_57799:5e-09,Eragrostis_curvula_EJB05_06127:0.00334879)n2:0.0716715)n1:2.5e-09)n0;
```
