## Supplementary Dataset S1 for "Gene turnover and contingency facilitated the repeated evolution of C_4_ photosynthesis in grasses": OG0040907_tree.txt

```
(Eragrostis_curvula_EJB05_57800:0.00195044,(Eragrostis_curvula_EJB05_33682:0.0039054,(Eragrostis_curvula_EJB05_08564:0.18488,Eragrostis_curvula_EJB05_01846:0.149914)n2:0.123754)n1:0.00195044)n0;
```
