## Supplementary Dataset S1 for "Gene turnover and contingency facilitated the repeated evolution of C_4_ photosynthesis in grasses": OG0040908_tree.txt

```
(Eragrostis_curvula_EJB05_49278:0.0200105,(Eragrostis_curvula_EJB05_49276:0.122944,(Eragrostis_curvula_EJB05_57835:0.313047,Eragrostis_curvula_EJB05_49281:0.534904)n2:0.183498)n1:0.0200105)n0;
```
