## Supplementary Dataset S1 for "Gene turnover and contingency facilitated the repeated evolution of C_4_ photosynthesis in grasses": OG0040909_tree.txt

```
(Panicum_virgatum_Pavir.3NG290900:0.143858,(Eragrostis_curvula_EJB05_51643:0.134807,(Eragrostis_curvula_EJB05_57857:0.0106543,Eragrostis_curvula_EJB05_51650:0.0329285)n2:0.122888)n1:0.143858)n0;
```
