## Supplementary Dataset S1 for "Gene turnover and contingency facilitated the repeated evolution of C_4_ photosynthesis in grasses": OG0040910_tree.txt

```
(Eragrostis_curvula_EJB05_28415:0.00852127,(Eragrostis_curvula_EJB05_01166:5e-09,(Eragrostis_curvula_EJB05_30800:0.544935,Eragrostis_curvula_EJB05_57864:0.241456)n2:0.302229)n1:0.00852127)n0;
```
