## Supplementary Dataset S1 for "Gene turnover and contingency facilitated the repeated evolution of C_4_ photosynthesis in grasses": OG0040911_tree.txt

```
(Eragrostis_curvula_EJB05_57887:0.0465308,(Eragrostis_curvula_EJB05_44783:0.0166852,(Eragrostis_curvula_EJB05_44785:0.248164,Eragrostis_curvula_EJB05_44786:0.179306)n2:0.0313582)n1:0.0465308)n0;
```
