## Supplementary Dataset S1 for "Gene turnover and contingency facilitated the repeated evolution of C_4_ photosynthesis in grasses": OG0040912_tree.txt

```
(Eragrostis_curvula_EJB05_48661:0.00364976,(Eragrostis_curvula_EJB05_09661:5e-09,(Eragrostis_curvula_EJB05_57926:0.0214725,Eragrostis_curvula_EJB05_09659:0.000941669)n2:0.0176187)n1:0.00364976)n0;
```
