## Supplementary Dataset S1 for "Gene turnover and contingency facilitated the repeated evolution of C_4_ photosynthesis in grasses": OG0040913_tree.txt

```
((Zea_mays_Zm00001eb200270:0.404002,Urochloa_fusta_Urofu.8G162400:0.278289)n1:0.0693501,(Eragrostis_curvula_EJB05_57940:5e-09,Eragrostis_curvula_EJB05_27387:0.00380163)n2:0.0693501)n0;
```
