## Supplementary Dataset S1 for "Gene turnover and contingency facilitated the repeated evolution of C_4_ photosynthesis in grasses": OG0040914_tree.txt

```
(Stipagrostis_hirtigluma_H_Shi_ptg000092l_000010.1:0.229635,(Eragrostis_curvula_EJB05_10537:5e-09,(Eragrostis_curvula_EJB05_58011:0.00077903,Eragrostis_curvula_EJB05_09976:0.00315569)n2:0.00870867)n1:0.229635)n0;
```
