## Supplementary Dataset S1 for "Gene turnover and contingency facilitated the repeated evolution of C_4_ photosynthesis in grasses": OG0040915_tree.txt

```
(Eragrostis_curvula_EJB05_58076:0.000784982,(Eragrostis_curvula_EJB05_28451:0.00848726,(Eragrostis_curvula_EJB05_28645:0.114567,Eragrostis_curvula_EJB05_36984:0.0638389)n2:0.113579)n1:0.000784982)n0;
```
