## Supplementary Dataset S1 for "Gene turnover and contingency facilitated the repeated evolution of C_4_ photosynthesis in grasses": OG0040916_tree.txt

```
(Eragrostis_curvula_EJB05_58093:2.5e-09,(Eragrostis_curvula_EJB05_57256:5e-09,(Eragrostis_curvula_EJB05_46993:0.0168711,Eragrostis_curvula_EJB05_24298:0.729321)n2:0.0109262)n1:2.5e-09)n0;
```
