## Supplementary Dataset S1 for "Gene turnover and contingency facilitated the repeated evolution of C_4_ photosynthesis in grasses": OG0040917_tree.txt

```
(Eragrostis_curvula_EJB05_55850:2.5e-09,(Eragrostis_curvula_EJB05_13343:5e-09,(Eragrostis_curvula_EJB05_50512:0.00263367,Eragrostis_curvula_EJB05_26199:0.00731385)n2:0.154083)n1:2.5e-09)n0;
```
