## Supplementary Dataset S1 for "Gene turnover and contingency facilitated the repeated evolution of C_4_ photosynthesis in grasses": OG0040918_tree.txt

```
(Eragrostis_curvula_EJB05_37822:0.00511787,(Eragrostis_curvula_EJB05_50518:0.00510168,(Eragrostis_curvula_EJB05_50517:0.000853682,Eragrostis_curvula_EJB05_48062:0.00154484)n2:0.0160588)n1:0.00511787)n0;
```
