## Supplementary Dataset S1 for "Gene turnover and contingency facilitated the repeated evolution of C_4_ photosynthesis in grasses": OG0040919_tree.txt

```
(Eragrostis_curvula_EJB05_50533:0.00463711,(Eragrostis_curvula_EJB05_48042:0.00637986,(Eragrostis_curvula_EJB05_50531:0.0872303,Eragrostis_curvula_EJB05_48044:0.0396548)n2:0.179673)n1:0.00463711)n0;
```
