## Supplementary Dataset S1 for "Gene turnover and contingency facilitated the repeated evolution of C_4_ photosynthesis in grasses": OG0040920_tree.txt

```
(Eragrostis_curvula_EJB05_50625:0,(Eragrostis_curvula_EJB05_50626:0,Eragrostis_curvula_EJB05_00800:0,Eragrostis_curvula_EJB05_55542:0.00328762)n1:0)n0;
```
