## Supplementary Dataset S1 for "Gene turnover and contingency facilitated the repeated evolution of C_4_ photosynthesis in grasses": OG0040921_tree.txt

```
(Eragrostis_curvula_EJB05_17525:0.0593752,(Eragrostis_curvula_EJB05_55974:5e-09,(Eragrostis_curvula_EJB05_35157:0.255795,Eragrostis_curvula_EJB05_50640:6e-09)n2:0.147973)n1:0.0593752)n0;
```
