## Supplementary Dataset S1 for "Gene turnover and contingency facilitated the repeated evolution of C_4_ photosynthesis in grasses": OG0040922_tree.txt

```
(Eragrostis_curvula_EJB05_49322:0.50027,(Eragrostis_curvula_EJB05_21192:0.00701719,(Eragrostis_curvula_EJB05_50703:5e-09,Eragrostis_curvula_EJB05_49328:0.00942469)n2:0.00285884)n1:0.50027)n0;
```
