## Supplementary Dataset S1 for "Gene turnover and contingency facilitated the repeated evolution of C_4_ photosynthesis in grasses": OG0040923_tree.txt

```
(Eragrostis_curvula_EJB05_50716:0.00572311,(Eragrostis_curvula_EJB05_54737:0.0230209,(Eragrostis_curvula_EJB05_09256:0.408747,Eragrostis_curvula_EJB05_09257:0.201225)n2:0.149405)n1:0.00572311)n0;
```
