## Supplementary Dataset S1 for "Gene turnover and contingency facilitated the repeated evolution of C_4_ photosynthesis in grasses": OG0040924_tree.txt

```
(Eragrostis_curvula_EJB05_50719:0.063866,(Eragrostis_curvula_EJB05_18439:0.0357397,(Eragrostis_curvula_EJB05_50720:0.0435269,Eragrostis_curvula_EJB05_18451:0.0988637)n2:0.00816408)n1:0.063866)n0;
```
