## Supplementary Dataset S1 for "Gene turnover and contingency facilitated the repeated evolution of C_4_ photosynthesis in grasses": OG0040925_tree.txt

```
(Eragrostis_curvula_EJB05_50823:0.00553143,(Eragrostis_curvula_EJB05_30725:0.00265834,(Eragrostis_curvula_EJB05_54013:0.0835276,Eragrostis_curvula_EJB05_14159:0.0783678)n2:0.493332)n1:0.00553143)n0;
```
