## Supplementary Dataset S1 for "Gene turnover and contingency facilitated the repeated evolution of C_4_ photosynthesis in grasses": OG0040926_tree.txt

```
(Eragrostis_curvula_EJB05_49243:0.0362575,(Eragrostis_curvula_EJB05_50839:0.0458118,(Eragrostis_curvula_EJB05_13584:0.349121,Eragrostis_curvula_EJB05_26693:0.0194737)n2:0.0792741)n1:0.0362575)n0;
```
