## Supplementary Dataset S1 for "Gene turnover and contingency facilitated the repeated evolution of C_4_ photosynthesis in grasses": OG0040927_tree.txt

```
(Eragrostis_curvula_EJB05_37545:0.0804387,(Eragrostis_curvula_EJB05_50861:0.0445338,(Eragrostis_curvula_EJB05_50965:0.017436,Eragrostis_curvula_EJB05_27000:5e-09)n2:0.0759559)n1:0.0804387)n0;
```
