## Supplementary Dataset S1 for "Gene turnover and contingency facilitated the repeated evolution of C_4_ photosynthesis in grasses": OG0040928_tree.txt

```
(Eragrostis_curvula_EJB05_50875:0.0112522,(Eragrostis_curvula_EJB05_37115:0.0258872,(Eragrostis_curvula_EJB05_37117:0.247834,Eragrostis_curvula_EJB05_37114:0.114778)n2:0.0654857)n1:0.0112522)n0;
```
