## Supplementary Dataset S1 for "Gene turnover and contingency facilitated the repeated evolution of C_4_ photosynthesis in grasses": OG0040929_tree.txt

```
(Eragrostis_curvula_EJB05_27453:0.0196378,(Eragrostis_curvula_EJB05_06245:0.0257487,(Eragrostis_curvula_EJB05_50901:0.0163246,Eragrostis_curvula_EJB05_50178:0.0113342)n2:0.0120861)n1:0.0196378)n0;
```
