## Supplementary Dataset S1 for "Gene turnover and contingency facilitated the repeated evolution of C_4_ photosynthesis in grasses": OG0040930_tree.txt

```
(Eragrostis_curvula_EJB05_29596:0.0214557,(Eragrostis_curvula_EJB05_50918:0.028455,(Eragrostis_curvula_EJB05_29597:0.0740507,Eragrostis_curvula_EJB05_29602:0.000657099)n2:0.00137978)n1:0.0214557)n0;
```
