## Supplementary Dataset S1 for "Gene turnover and contingency facilitated the repeated evolution of C_4_ photosynthesis in grasses": OG0040931_tree.txt

```
(Eragrostis_curvula_EJB05_50955:0.0318794,(Eragrostis_curvula_EJB05_04783:0.00168561,(Eragrostis_curvula_EJB05_50954:0.2801,Eragrostis_curvula_EJB05_20945:0.0348472)n2:0.0062209)n1:0.0318794)n0;
```
