## Supplementary Dataset S1 for "Gene turnover and contingency facilitated the repeated evolution of C_4_ photosynthesis in grasses": OG0040932_tree.txt

```
(Eragrostis_curvula_EJB05_00489:0.0346024,(Eragrostis_curvula_EJB05_36602:0.00304983,(Eragrostis_curvula_EJB05_36605:0.605699,Eragrostis_curvula_EJB05_30212:0.158916)n2:0.0988693)n1:0.0346024)n0;
```
