## Supplementary Dataset S1 for "Gene turnover and contingency facilitated the repeated evolution of C_4_ photosynthesis in grasses": OG0040933_tree.txt

```
(Eragrostis_curvula_EJB05_40502:0.478678,(Eragrostis_curvula_EJB05_40511:0.236032,(Eragrostis_curvula_EJB05_30218:0.106661,Eragrostis_curvula_EJB05_40512:0.019493)n2:0.143606)n1:0.478678)n0;
```
