## Supplementary Dataset S1 for "Gene turnover and contingency facilitated the repeated evolution of C_4_ photosynthesis in grasses": OG0040934_tree.txt

```
(Eragrostis_curvula_EJB05_20315:0.0122748,(Eragrostis_curvula_EJB05_20339:0.00828351,(Eragrostis_curvula_EJB05_25417:0.257151,Eragrostis_curvula_EJB05_30214:0.0601125)n2:0.044573)n1:0.0122748)n0;
```
