## Supplementary Dataset S1 for "Gene turnover and contingency facilitated the repeated evolution of C_4_ photosynthesis in grasses": OG0040935_tree.txt

```
(Eragrostis_curvula_EJB05_12585:0.00127298,(Eragrostis_curvula_EJB05_50958:0.000897459,(Eragrostis_curvula_EJB05_53036:0.0194986,Eragrostis_curvula_EJB05_31555:0.00379365)n2:5e-09)n1:0.00127298)n0;
```
