## Supplementary Dataset S1 for "Gene turnover and contingency facilitated the repeated evolution of C_4_ photosynthesis in grasses": OG0040936_tree.txt

```
(Eragrostis_curvula_EJB05_51022:0.0266308,(Eragrostis_curvula_EJB05_08475:0.0438602,(Eragrostis_curvula_EJB05_52272:0.0553056,Eragrostis_curvula_EJB05_05545:0.0573763)n2:0.842034)n1:0.0266308)n0;
```
