## Supplementary Dataset S1 for "Gene turnover and contingency facilitated the repeated evolution of C_4_ photosynthesis in grasses": OG0040937_tree.txt

```
(Eragrostis_curvula_EJB05_09523:0.286712,(Eragrostis_curvula_EJB05_06325:0.0815521,(Eragrostis_curvula_EJB05_51025:0.0828482,Eragrostis_curvula_EJB05_09826:0.221084)n2:0.0416223)n1:0.286712)n0;
```
