## Supplementary Dataset S1 for "Gene turnover and contingency facilitated the repeated evolution of C_4_ photosynthesis in grasses": OG0040938_tree.txt

```
(Eragrostis_curvula_EJB05_40403:0.00117015,(Eragrostis_curvula_EJB05_56657:0.00859147,(Eragrostis_curvula_EJB05_51036:0.00329542,Eragrostis_curvula_EJB05_40404:0.0016313)n2:0.206023)n1:0.00117015)n0;
```
