## Supplementary Dataset S1 for "Gene turnover and contingency facilitated the repeated evolution of C_4_ photosynthesis in grasses": OG0040939_tree.txt

```
(Eragrostis_curvula_EJB05_51117:0.000393607,(Eragrostis_curvula_EJB05_56098:0.00189066,(Eragrostis_curvula_EJB05_51116:0.0722668,Eragrostis_curvula_EJB05_51114:0.0711237)n2:0.296419)n1:0.000393607)n0;
```
