## Supplementary Dataset S1 for "Gene turnover and contingency facilitated the repeated evolution of C_4_ photosynthesis in grasses": OG0040940_tree.txt

```
(Eragrostis_curvula_EJB05_29312:0.00224829,(Eragrostis_curvula_EJB05_05929:0.00666216,(Eragrostis_curvula_EJB05_51124:0.108693,Eragrostis_curvula_EJB05_54237:0.00472961)n2:0.613051)n1:0.00224829)n0;
```
