## Supplementary Dataset S1 for "Gene turnover and contingency facilitated the repeated evolution of C_4_ photosynthesis in grasses": OG0040941_tree.txt

```
(Eragrostis_curvula_EJB05_51226:3e-09,(Eragrostis_curvula_EJB05_37851:5e-09,(Eragrostis_curvula_EJB05_37850:0.0131966,Eragrostis_curvula_EJB05_37852:5e-09)n2:0.00555152)n1:3e-09)n0;
```
