## Supplementary Dataset S1 for "Gene turnover and contingency facilitated the repeated evolution of C_4_ photosynthesis in grasses": OG0040942_tree.txt

```
(Eragrostis_curvula_EJB05_51285:0.0315491,(Eragrostis_curvula_EJB05_37227:0.00734758,(Eragrostis_curvula_EJB05_28999:0.00697265,Eragrostis_curvula_EJB05_28976:0.00698706)n2:0.328078)n1:0.0315491)n0;
```
