## Supplementary Dataset S1 for "Gene turnover and contingency facilitated the repeated evolution of C_4_ photosynthesis in grasses": OG0040943_tree.txt

```
((Setaria_viridis_SEVIR_7G066200v2:0.0733854,Urochloa_fusta_Urofu.7G081400:0.132602)n1:0.10814,(Eragrostis_curvula_EJB05_51281:0.0183734,Eragrostis_curvula_EJB05_37231:0.0531379)n2:0.10814)n0;
```
