## Supplementary Dataset S1 for "Gene turnover and contingency facilitated the repeated evolution of C_4_ photosynthesis in grasses": OG0040944_tree.txt

```
(Eragrostis_curvula_EJB05_51323:2.5e-09,(Eragrostis_curvula_EJB05_44368:5e-09,(Eragrostis_curvula_EJB05_38070:0.0223099,Eragrostis_curvula_EJB05_52791:0.261901)n2:0.0418456)n1:2.5e-09)n0;
```
