## Supplementary Dataset S1 for "Gene turnover and contingency facilitated the repeated evolution of C_4_ photosynthesis in grasses": OG0040945_tree.txt

```
(Eragrostis_curvula_EJB05_51349:0.0106585,(Eragrostis_curvula_EJB05_02580:0.011781,(Eragrostis_curvula_EJB05_02576:0.579823,Eragrostis_curvula_EJB05_53594:0.180522)n2:0.0850736)n1:0.0106585)n0;
```
