## Supplementary Dataset S1 for "Gene turnover and contingency facilitated the repeated evolution of C_4_ photosynthesis in grasses": OG0040946_tree.txt

```
(Eragrostis_curvula_EJB05_32912:0.160801,(Eragrostis_curvula_EJB05_51354:0.0871152,(Eragrostis_curvula_EJB05_44286:0.298716,Eragrostis_curvula_EJB05_02574:0.00698428)n2:0.0747464)n1:0.160801)n0;
```
