## Supplementary Dataset S1 for "Gene turnover and contingency facilitated the repeated evolution of C_4_ photosynthesis in grasses": OG0040947_tree.txt

```
(Eragrostis_curvula_EJB05_51402:0.00128659,(Eragrostis_curvula_EJB05_27576:0.00227165,(Eragrostis_curvula_EJB05_51403:5e-09,Eragrostis_curvula_EJB05_27577:0.00311446)n2:0.165804)n1:0.00128659)n0;
```
