## Supplementary Dataset S1 for "Gene turnover and contingency facilitated the repeated evolution of C_4_ photosynthesis in grasses": OG0040948_tree.txt

```
(Eragrostis_curvula_EJB05_10644:0.127021,(Eragrostis_curvula_EJB05_03115:0.237992,(Eragrostis_curvula_EJB05_30282:0.0860139,Eragrostis_curvula_EJB05_42845:0.0198837)n2:0.137753)n1:0.127021)n0;
```
