## Supplementary Dataset S1 for "Gene turnover and contingency facilitated the repeated evolution of C_4_ photosynthesis in grasses": OG0040949_tree.txt

```
(Eragrostis_curvula_EJB05_39354:0.00253944,(Eragrostis_curvula_EJB05_51494:0.00297205,(Eragrostis_curvula_EJB05_49126:0.038429,Eragrostis_curvula_EJB05_15461:6e-09)n2:0.0646408)n1:0.00253944)n0;
```
