## Supplementary Dataset S1 for "Gene turnover and contingency facilitated the repeated evolution of C_4_ photosynthesis in grasses": OG0040950_tree.txt

```
(Eragrostis_curvula_EJB05_32092:0.00466551,(Eragrostis_curvula_EJB05_32090:5e-09,(Eragrostis_curvula_EJB05_32102:5e-09,Eragrostis_curvula_EJB05_32103:5e-09)n2:0.13362)n1:0.00466551)n0;
```
