## Supplementary Dataset S1 for "Gene turnover and contingency facilitated the repeated evolution of C_4_ photosynthesis in grasses": OG0040951_tree.txt

```
(Eragrostis_curvula_EJB05_48712:0.275805,(Eragrostis_curvula_EJB05_16545:0.44571,(Eragrostis_curvula_EJB05_32220:0.368859,Eragrostis_curvula_EJB05_52889:0.389516)n2:0.186765)n1:0.275805)n0;
```
