## Supplementary Dataset S1 for "Gene turnover and contingency facilitated the repeated evolution of C_4_ photosynthesis in grasses": OG0040952_tree.txt

```
(Eragrostis_curvula_EJB05_31898:0.0912185,(Eragrostis_curvula_EJB05_56062:0.161044,(Eragrostis_curvula_EJB05_56075:0.5566,Eragrostis_curvula_EJB05_56074:0.362514)n2:0.350121)n1:0.0912185)n0;
```
