## Supplementary Dataset S1 for "Gene turnover and contingency facilitated the repeated evolution of C_4_ photosynthesis in grasses": OG0040953_tree.txt

```
((Eragrostis_curvula_EJB05_30665:0,Eragrostis_curvula_EJB05_56996:0)n1:0.0924485,(Panicum_virgatum_Pavir.5KG311100:0.594224,Panicum_virgatum_Pavir.5KG130100:0.206222)n2:0.0924485)n0;
```
