## Supplementary Dataset S1 for "Gene turnover and contingency facilitated the repeated evolution of C_4_ photosynthesis in grasses": OG0040954_tree.txt

```
(Eragrostis_curvula_EJB05_31421:0.0889057,(Eragrostis_curvula_EJB05_20141:0.0804594,(Eragrostis_curvula_EJB05_46819:0.166193,Eragrostis_curvula_EJB05_26393:0.521916)n2:0.132114)n1:0.0889057)n0;
```
