## Supplementary Dataset S1 for "Gene turnover and contingency facilitated the repeated evolution of C_4_ photosynthesis in grasses": OG0040955_tree.txt

```
(Eragrostis_curvula_EJB05_31193:0.00289481,(Eragrostis_curvula_EJB05_31208:0.00143283,(Eragrostis_curvula_EJB05_31184:0.00415343,Eragrostis_curvula_EJB05_31201:5e-09)n2:0.15487)n1:0.00289481)n0;
```
