## Supplementary Dataset S1 for "Gene turnover and contingency facilitated the repeated evolution of C_4_ photosynthesis in grasses": OG0040956_tree.txt

```
(Stipagrostis_hirtigluma_H_Shi_ptg000044l_000562.1:0.108935,(Eragrostis_curvula_EJB05_31621:0.0904912,(Eragrostis_curvula_EJB05_31620:0.237621,Eragrostis_curvula_EJB05_31609:0.0846443)n2:0.0405126)n1:0.108935)n0;
```
