## Supplementary Dataset S1 for "Gene turnover and contingency facilitated the repeated evolution of C_4_ photosynthesis in grasses": OG0040957_tree.txt

```
(Eragrostis_curvula_EJB05_34813:0,(Eragrostis_curvula_EJB05_31259:0,(Eragrostis_curvula_EJB05_44284:0.0224123,Eragrostis_curvula_EJB05_52897:5e-09)n2:0.0135702)n1:0)n0;
```
