## Supplementary Dataset S1 for "Gene turnover and contingency facilitated the repeated evolution of C_4_ photosynthesis in grasses": OG0040958_tree.txt

```
(Eragrostis_curvula_EJB05_30808:0.00843928,(Eragrostis_curvula_EJB05_30821:0.0145128,(Eragrostis_curvula_EJB05_30809:0.0266776,Eragrostis_curvula_EJB05_30822:0.0326792)n2:0.28797)n1:0.00843928)n0;
```
