## Supplementary Dataset S1 for "Gene turnover and contingency facilitated the repeated evolution of C_4_ photosynthesis in grasses": OG0040959_tree.txt

```
(Eragrostis_curvula_EJB05_53465:2.5e-09,(Eragrostis_curvula_EJB05_05421:0.0566322,(Eragrostis_curvula_EJB05_31622:0.245883,Eragrostis_curvula_EJB05_04051:0.0531895)n2:0.185186)n1:2.5e-09)n0;
```
