## Supplementary Dataset S1 for "Gene turnover and contingency facilitated the repeated evolution of C_4_ photosynthesis in grasses": OG0040960_tree.txt

```
(Eragrostis_curvula_EJB05_32519:0.00128329,(Eragrostis_curvula_EJB05_32537:0.0205223,(Eragrostis_curvula_EJB05_08272:0.350659,Eragrostis_curvula_EJB05_31682:0.194871)n2:0.11365)n1:0.00128329)n0;
```
