## Supplementary Dataset S1 for "Gene turnover and contingency facilitated the repeated evolution of C_4_ photosynthesis in grasses": OG0040961_tree.txt

```
(Eragrostis_curvula_EJB05_30674:2.5e-09,(Eragrostis_curvula_EJB05_30675:5e-09,(Eragrostis_curvula_EJB05_30673:0.251583,Eragrostis_curvula_EJB05_30670:0.112264)n2:0.24939)n1:2.5e-09)n0;
```
