## Supplementary Dataset S1 for "Gene turnover and contingency facilitated the repeated evolution of C_4_ photosynthesis in grasses": OG0040962_tree.txt

```
(Eragrostis_curvula_EJB05_32431:0.0730518,(Eragrostis_curvula_EJB05_32441:0.0326498,(Eragrostis_curvula_EJB05_32443:0.0785875,Eragrostis_curvula_EJB05_32444:0.0601307)n2:0.0121415)n1:0.0730518)n0;
```
