## Supplementary Dataset S1 for "Gene turnover and contingency facilitated the repeated evolution of C_4_ photosynthesis in grasses": OG0040963_tree.txt

```
(Eragrostis_curvula_EJB05_32211:0.0015004,(Eragrostis_curvula_EJB05_32261:0.00532045,(Eragrostis_curvula_EJB05_32252:0.154657,Eragrostis_curvula_EJB05_32203:0.118242)n2:0.606908)n1:0.0015004)n0;
```
