## Supplementary Dataset S1 for "Gene turnover and contingency facilitated the repeated evolution of C_4_ photosynthesis in grasses": OG0040964_tree.txt

```
(Eragrostis_curvula_EJB05_32175:0.00100088,(Eragrostis_curvula_EJB05_32236:0.00200126,(Eragrostis_curvula_EJB05_32234:5e-09,Eragrostis_curvula_EJB05_32174:0.00598207)n2:0.216949)n1:0.00100088)n0;
```
