## Supplementary Dataset S1 for "Gene turnover and contingency facilitated the repeated evolution of C_4_ photosynthesis in grasses": OG0040965_tree.txt

```
(Eragrostis_curvula_EJB05_28030:0.0621388,(Eragrostis_curvula_EJB05_30890:0.0749553,(Eragrostis_curvula_EJB05_43163:0.415011,Eragrostis_curvula_EJB05_08703:5e-09)n2:0.0300184)n1:0.0621388)n0;
```
