## Supplementary Dataset S1 for "Gene turnover and contingency facilitated the repeated evolution of C_4_ photosynthesis in grasses": OG0040966_tree.txt

```
(Eragrostis_curvula_EJB05_30287:0.0253391,(Eragrostis_curvula_EJB05_03447:0.0324982,(Eragrostis_curvula_EJB05_09434:0.540354,Eragrostis_curvula_EJB05_09451:0.354313)n2:0.236629)n1:0.0253391)n0;
```
