## Supplementary Dataset S1 for "Gene turnover and contingency facilitated the repeated evolution of C_4_ photosynthesis in grasses": OG0040967_tree.txt

```
(Eragrostis_curvula_EJB05_32649:0.00362572,(Eragrostis_curvula_EJB05_32561:0.00899902,(Eragrostis_curvula_EJB05_17193:0.0469428,Eragrostis_curvula_EJB05_11631:0.0263806)n2:0.216876)n1:0.00362572)n0;
```
