## Supplementary Dataset S1 for "Gene turnover and contingency facilitated the repeated evolution of C_4_ photosynthesis in grasses": OG0040968_tree.txt

```
(Eragrostis_curvula_EJB05_31901:0.152335,(Eragrostis_curvula_EJB05_56054:0.0713254,(Eragrostis_curvula_EJB05_31897:0.0049124,Eragrostis_curvula_EJB05_56061:0.0343253)n2:0.277677)n1:0.152335)n0;
```
