## Supplementary Dataset S1 for "Gene turnover and contingency facilitated the repeated evolution of C_4_ photosynthesis in grasses": OG0040969_tree.txt

```
(Eragrostis_curvula_EJB05_02572:0.0208292,(Eragrostis_curvula_EJB05_02571:0.0166716,(Eragrostis_curvula_EJB05_29104:0.106342,Eragrostis_curvula_EJB05_30946:0.108754)n2:0.0687443)n1:0.0208292)n0;
```
