## Supplementary Dataset S1 for "Gene turnover and contingency facilitated the repeated evolution of C_4_ photosynthesis in grasses": OG0040970_tree.txt

```
(Eragrostis_curvula_EJB05_46254:0.00252198,(Eragrostis_curvula_EJB05_03798:5e-09,(Eragrostis_curvula_EJB05_32285:0.0253365,Eragrostis_curvula_EJB05_54468:0.0793466)n2:0.373827)n1:0.00252198)n0;
```
