## Supplementary Dataset S1 for "Gene turnover and contingency facilitated the repeated evolution of C_4_ photosynthesis in grasses": OG0040971_tree.txt

```
((Oryza_sativa_LOC_Os05g13960:0.101611,Zizania_latifolia_GWHTBFHI025669:0.118634)n1:0.102293,(Eragrostis_curvula_EJB05_31065:0.00590641,Eragrostis_curvula_EJB05_52845:0.00462535)n2:0.102293)n0;
```
