## Supplementary Dataset S1 for "Gene turnover and contingency facilitated the repeated evolution of C_4_ photosynthesis in grasses": OG0040972_tree.txt

```
(Eragrostis_curvula_EJB05_31610:0.0850632,(Eragrostis_curvula_EJB05_31619:0.0548533,(Eragrostis_curvula_EJB05_31613:0.0443535,Eragrostis_curvula_EJB05_31629:0.0520972)n2:0.403108)n1:0.0850632)n0;
```
