## Supplementary Dataset S1 for "Gene turnover and contingency facilitated the repeated evolution of C_4_ photosynthesis in grasses": OG0040973_tree.txt

```
(Eragrostis_curvula_EJB05_19448:0.338885,(Eragrostis_curvula_EJB05_29832:0.0182175,(Eragrostis_curvula_EJB05_31558:0.0102146,Eragrostis_curvula_EJB05_30837:0.0175392)n2:0.0366198)n1:0.338885)n0;
```
