## Supplementary Dataset S1 for "Gene turnover and contingency facilitated the repeated evolution of C_4_ photosynthesis in grasses": OG0040974_tree.txt

```
(Phragmites_australis_Phragmites_australis_PaChr13_5400628_5400925_evm.model.PaChr13.476_1_CDS_4362387837_33314:0.250424,(Eragrostis_curvula_EJB05_40587:0.201685,(Eragrostis_curvula_EJB05_30566:0.000597961,Eragrostis_curvula_EJB05_16396:0.0225463)n2:0.176186)n1:0.250424)n0;
```
