## Supplementary Dataset S1 for "Gene turnover and contingency facilitated the repeated evolution of C_4_ photosynthesis in grasses": OG0040975_tree.txt

```
(Eragrostis_curvula_EJB05_30585:0.0237977,(Eragrostis_curvula_EJB05_02467:0.167647,(Eragrostis_curvula_EJB05_08533:0.0776019,Eragrostis_curvula_EJB05_33634:0.0695443)n2:0.382541)n1:0.0237977)n0;
```
