## Supplementary Dataset S1 for "Gene turnover and contingency facilitated the repeated evolution of C_4_ photosynthesis in grasses": OG0040976_tree.txt

```
(Eragrostis_curvula_EJB05_51654:0.00189508,(Eragrostis_curvula_EJB05_13197:0.0516187,(Eragrostis_curvula_EJB05_30384:0.69867,Eragrostis_curvula_EJB05_37184:0.10865)n2:0.140706)n1:0.00189508)n0;
```
