## Supplementary Dataset S1 for "Gene turnover and contingency facilitated the repeated evolution of C_4_ photosynthesis in grasses": OG0040977_tree.txt

```
(Eragrostis_curvula_EJB05_32342:2.5e-09,(Eragrostis_curvula_EJB05_53232:5e-09,(Eragrostis_curvula_EJB05_48368:0.00119296,Eragrostis_curvula_EJB05_48369:5e-09)n2:0.0549834)n1:2.5e-09)n0;
```
