## Supplementary Dataset S1 for "Gene turnover and contingency facilitated the repeated evolution of C_4_ photosynthesis in grasses": OG0040978_tree.txt

```
(Eragrostis_curvula_EJB05_09266:0.00268416,(Eragrostis_curvula_EJB05_32886:0.00180803,(Eragrostis_curvula_EJB05_47034:0.228019,Eragrostis_curvula_EJB05_30863:0.442724)n2:0.16464)n1:0.00268416)n0;
```
