## Supplementary Dataset S1 for "Gene turnover and contingency facilitated the repeated evolution of C_4_ photosynthesis in grasses": OG0040979_tree.txt

```
(Eragrostis_curvula_EJB05_31634:0.0204085,(Urochloa_fusta_Urofu.8G131600:0.31518,(Panicum_virgatum_Pavir.7KG119600:0,Panicum_virgatum_Pavir.J405000:0)n2:0.0348684)n1:0.0204085)n0;
```
