## Supplementary Dataset S1 for "Gene turnover and contingency facilitated the repeated evolution of C_4_ photosynthesis in grasses": OG0040980_tree.txt

```
(Eragrostis_curvula_EJB05_37583:0.00759411,(Eragrostis_curvula_EJB05_56357:0.00933296,(Eragrostis_curvula_EJB05_30650:0.0137065,Eragrostis_curvula_EJB05_19502:0.0037535)n2:0.0699979)n1:0.00759411)n0;
```
