## Supplementary Dataset S1 for "Gene turnover and contingency facilitated the repeated evolution of C_4_ photosynthesis in grasses": OG0040981_tree.txt

```
(Eragrostis_curvula_EJB05_34071:0.23471,((Eragrostis_curvula_EJB05_30620:0,Eragrostis_curvula_EJB05_30603:0)n2:5e-09,Eragrostis_curvula_EJB05_13370:0.135848)n1:0.23471)n0;
```
