## Supplementary Dataset S1 for "Gene turnover and contingency facilitated the repeated evolution of C_4_ photosynthesis in grasses": OG0040982_tree.txt

```
(Eragrostis_curvula_EJB05_30682:2.5e-09,(Eragrostis_curvula_EJB05_26640:0.0118355,(Eragrostis_curvula_EJB05_56184:0.0213951,Eragrostis_curvula_EJB05_26641:0.00730129)n2:0.092007)n1:2.5e-09)n0;
```
