## Supplementary Dataset S1 for "Gene turnover and contingency facilitated the repeated evolution of C_4_ photosynthesis in grasses": OG0040983_tree.txt

```
(Eragrostis_curvula_EJB05_30482:0,(Eragrostis_curvula_EJB05_39545:0,Eragrostis_curvula_EJB05_48055:0,Eragrostis_curvula_EJB05_00254:0.00329249)n1:0)n0;
```
