## Supplementary Dataset S1 for "Gene turnover and contingency facilitated the repeated evolution of C_4_ photosynthesis in grasses": OG0040984_tree.txt

```
(Eragrostis_curvula_EJB05_25313:0.413676,(Eragrostis_curvula_EJB05_25309:5e-09,(Eragrostis_curvula_EJB05_26748:0.00758402,Eragrostis_curvula_EJB05_30344:0.00505938)n2:0.00260946)n1:0.413676)n0;
```
