## Supplementary Dataset S1 for "Gene turnover and contingency facilitated the repeated evolution of C_4_ photosynthesis in grasses": OG0040985_tree.txt

```
(Eragrostis_curvula_EJB05_08401:0.271882,(Eragrostis_curvula_EJB05_11575:0.147775,(Eragrostis_curvula_EJB05_31925:0.117657,Eragrostis_curvula_EJB05_00855:0.024618)n2:0.0964117)n1:0.271882)n0;
```
