## Supplementary Dataset S1 for "Gene turnover and contingency facilitated the repeated evolution of C_4_ photosynthesis in grasses": OG0040986_tree.txt

```
(Eragrostis_curvula_EJB05_31998:2.5e-09,(Eragrostis_curvula_EJB05_46098:5e-09,(Eragrostis_curvula_EJB05_55905:0.279001,Eragrostis_curvula_EJB05_19940:0.147744)n2:0.165169)n1:2.5e-09)n0;
```
