## Supplementary Dataset S1 for "Gene turnover and contingency facilitated the repeated evolution of C_4_ photosynthesis in grasses": OG0040987_tree.txt

```
(Eragrostis_curvula_EJB05_32838:2.5e-09,(Eragrostis_curvula_EJB05_00968:5e-09,(Eragrostis_curvula_EJB05_47514:0.0207825,Eragrostis_curvula_EJB05_27066:0.0652911)n2:0.00336118)n1:2.5e-09)n0;
```
