## Supplementary Dataset S1 for "Gene turnover and contingency facilitated the repeated evolution of C_4_ photosynthesis in grasses": OG0040988_tree.txt

```
(Eragrostis_curvula_EJB05_31299:0.243048,(Eragrostis_curvula_EJB05_55845:0.00301973,(Eragrostis_curvula_EJB05_02844:5e-09,Eragrostis_curvula_EJB05_01899:0.00406536)n2:0.00867484)n1:0.243048)n0;
```
