## Supplementary Dataset S1 for "Gene turnover and contingency facilitated the repeated evolution of C_4_ photosynthesis in grasses": OG0040989_tree.txt

```
(Eragrostis_curvula_EJB05_38323:0.030282,(Eragrostis_curvula_EJB05_34606:0.0355446,(Eragrostis_curvula_EJB05_29288:0.136711,Eragrostis_curvula_EJB05_30348:0.00645934)n2:0.0852819)n1:0.030282)n0;
```
