## Supplementary Dataset S1 for "Gene turnover and contingency facilitated the repeated evolution of C_4_ photosynthesis in grasses": OG0040990_tree.txt

```
(Eragrostis_curvula_EJB05_30961:0.0523435,(Sorghum_bicolor_SORBI_3005G149800:0.151519,(Setaria_viridis_SEVIR_8G160100v2:0.0496355,Urochloa_fusta_Urofu.8G149800:0.0841956)n2:0.0693682)n1:0.0523435)n0;
```
