## Supplementary Dataset S1 for "Gene turnover and contingency facilitated the repeated evolution of C_4_ photosynthesis in grasses": OG0040991_tree.txt

```
(Eragrostis_curvula_EJB05_53699:0.000883703,(Eragrostis_curvula_EJB05_42639:5e-09,(Eragrostis_curvula_EJB05_51546:5e-09,Eragrostis_curvula_EJB05_54976:0.00903862)n2:0.0703327)n1:0.000883703)n0;
```
