## Supplementary Dataset S1 for "Gene turnover and contingency facilitated the repeated evolution of C_4_ photosynthesis in grasses": OG0040992_tree.txt

```
(Eragrostis_curvula_EJB05_09625:0.0788315,(Eragrostis_curvula_EJB05_51612:0.0280058,(Eragrostis_curvula_EJB05_57019:0.481287,Eragrostis_curvula_EJB05_12676:0.356318)n2:0.0550885)n1:0.0788315)n0;
```
