## Supplementary Dataset S1 for "Gene turnover and contingency facilitated the repeated evolution of C_4_ photosynthesis in grasses": OG0040993_tree.txt

```
(Eragrostis_curvula_EJB05_38151:0.0903271,(Eragrostis_curvula_EJB05_04071:0.108081,(Eragrostis_curvula_EJB05_22533:0.569,Eragrostis_curvula_EJB05_51676:0.234961)n2:0.0584143)n1:0.0903271)n0;
```
