## Supplementary Dataset S1 for "Gene turnover and contingency facilitated the repeated evolution of C_4_ photosynthesis in grasses": OG0040994_tree.txt

```
(Eragrostis_curvula_EJB05_51668:0.000577315,(Eragrostis_curvula_EJB05_45736:0.00284709,(Eragrostis_curvula_EJB05_22534:0.103181,Eragrostis_curvula_EJB05_15385:0.0391315)n2:0.0322136)n1:0.000577315)n0;
```
