## Supplementary Dataset S1 for "Gene turnover and contingency facilitated the repeated evolution of C_4_ photosynthesis in grasses": OG0040995_tree.txt

```
(Eragrostis_curvula_EJB05_12748:0.0946272,((Eragrostis_curvula_EJB05_51692:0,Eragrostis_curvula_EJB05_50334:0)n2:5e-09,Eragrostis_curvula_EJB05_12762:0.194701)n1:0.0946272)n0;
```
