## Supplementary Dataset S1 for "Gene turnover and contingency facilitated the repeated evolution of C_4_ photosynthesis in grasses": OG0040996_tree.txt

```
(Eragrostis_curvula_EJB05_51762:0.0153178,((Eragrostis_curvula_EJB05_51763:0,Eragrostis_curvula_EJB05_51764:0)n2:6e-09,Eragrostis_curvula_EJB05_54436:0.0084573)n1:0.0153178)n0;
```
