## Supplementary Dataset S1 for "Gene turnover and contingency facilitated the repeated evolution of C_4_ photosynthesis in grasses": OG0040997_tree.txt

```
(Eragrostis_curvula_EJB05_52348:0.00462179,(Eragrostis_curvula_EJB05_54788:0.0154501,(Eragrostis_curvula_EJB05_14525:0.282222,Eragrostis_curvula_EJB05_36943:0.0662874)n2:0.11457)n1:0.00462179)n0;
```
