## Supplementary Dataset S1 for "Gene turnover and contingency facilitated the repeated evolution of C_4_ photosynthesis in grasses": OG0040998_tree.txt

```
(Eragrostis_curvula_EJB05_36917:0.129074,(Eragrostis_curvula_EJB05_28964:0.0178122,(Eragrostis_curvula_EJB05_08964:0.326647,Eragrostis_curvula_EJB05_36916:0.0157251)n2:0.134156)n1:0.129074)n0;
```
