## Supplementary Dataset S1 for "Gene turnover and contingency facilitated the repeated evolution of C_4_ photosynthesis in grasses": OG0040999_tree.txt

```
(Eragrostis_curvula_EJB05_28933:0.00368428,(Eragrostis_curvula_EJB05_36949:0.00257096,(Eragrostis_curvula_EJB05_28932:0.0134705,Eragrostis_curvula_EJB05_28132:0.309174)n2:0.00715935)n1:0.00368428)n0;
```
