## Supplementary Dataset S1 for "Gene turnover and contingency facilitated the repeated evolution of C_4_ photosynthesis in grasses": OG0041000_tree.txt

```
(Eragrostis_curvula_EJB05_37028:0.0178754,(Eragrostis_curvula_EJB05_28616:0.0306485,(Eragrostis_curvula_EJB05_37029:0.0963105,Eragrostis_curvula_EJB05_28612:0.0257629)n2:0.0716483)n1:0.0178754)n0;
```
