## Supplementary Dataset S1 for "Gene turnover and contingency facilitated the repeated evolution of C_4_ photosynthesis in grasses": OG0041001_tree.txt

```
(Zea_mays_Zm00001eb062060:0.392795,(Eragrostis_curvula_EJB05_36976:0.0420795,(Eragrostis_curvula_EJB05_43227:5e-09,Eragrostis_curvula_EJB05_29730:0.0176124)n2:0.0379571)n1:0.392795)n0;
```
