## Supplementary Dataset S1 for "Gene turnover and contingency facilitated the repeated evolution of C_4_ photosynthesis in grasses": OG0041002_tree.txt

```
(Eragrostis_curvula_EJB05_36920:0.00939386,(Eragrostis_curvula_EJB05_28972:0.0199974,(Eragrostis_curvula_EJB05_36972:0.0330175,Eragrostis_curvula_EJB05_28660:0.0264697)n2:0.05449)n1:0.00939386)n0;
```
