## Supplementary Dataset S1 for "Gene turnover and contingency facilitated the repeated evolution of C_4_ photosynthesis in grasses": OG0041003_tree.txt

```
(Eragrostis_curvula_EJB05_53813:0.00675505,(Eragrostis_curvula_EJB05_36938:0.172382,(Eragrostis_curvula_EJB05_34265:6e-09,Eragrostis_curvula_EJB05_53788:5e-09)n2:0.412327)n1:0.00675505)n0;
```
