## Supplementary Dataset S1 for "Gene turnover and contingency facilitated the repeated evolution of C_4_ photosynthesis in grasses": OG0041004_tree.txt

```
(Eragrostis_curvula_EJB05_23170:0.0230181,(Eragrostis_curvula_EJB05_23165:5e-09,(Eragrostis_curvula_EJB05_33537:0.807625,Eragrostis_curvula_EJB05_36996:0.0083105)n2:0.0121924)n1:0.0230181)n0;
```
