## Supplementary Dataset S1 for "Gene turnover and contingency facilitated the repeated evolution of C_4_ photosynthesis in grasses": OG0041005_tree.txt

```
(Eragrostis_curvula_EJB05_38950:0.0115802,(Eragrostis_curvula_EJB05_39029:0.0790541,(Eragrostis_curvula_EJB05_38952:0.108541,Eragrostis_curvula_EJB05_39053:0.059956)n2:0.0271657)n1:0.0115802)n0;
```
