## Supplementary Dataset S1 for "Gene turnover and contingency facilitated the repeated evolution of C_4_ photosynthesis in grasses": OG0041006_tree.txt

```
(Eragrostis_curvula_EJB05_37068:0.104806,(Eragrostis_curvula_EJB05_37057:0.131577,(Eragrostis_curvula_EJB05_37063:0.299683,Eragrostis_curvula_EJB05_37064:0.345143)n2:0.20604)n1:0.104806)n0;
```
