## Supplementary Dataset S1 for "Gene turnover and contingency facilitated the repeated evolution of C_4_ photosynthesis in grasses": OG0041007_tree.txt

```
(Eragrostis_curvula_EJB05_37635:0,(Eragrostis_curvula_EJB05_37654:0,(Eragrostis_curvula_EJB05_37634:0.00954696,Eragrostis_curvula_EJB05_37652:0.00301318)n2:0.0660939)n1:0)n0;
```
