## Supplementary Dataset S1 for "Gene turnover and contingency facilitated the repeated evolution of C_4_ photosynthesis in grasses": OG0041008_tree.txt

```
(Eragrostis_curvula_EJB05_37846:0.0493352,(Eragrostis_curvula_EJB05_37845:0.0870097,(Eragrostis_curvula_EJB05_37843:0.069923,Eragrostis_curvula_EJB05_37834:0.083728)n2:0.0502063)n1:0.0493352)n0;
```
