## Supplementary Dataset S1 for "Gene turnover and contingency facilitated the repeated evolution of C_4_ photosynthesis in grasses": OG0041009_tree.txt

```
(Eragrostis_curvula_EJB05_28588:0.114133,(Eragrostis_curvula_EJB05_33586:0.0476755,(Eragrostis_curvula_EJB05_37550:0.620611,Eragrostis_curvula_EJB05_13565:0.0319876)n2:0.066215)n1:0.114133)n0;
```
