## Supplementary Dataset S1 for "Gene turnover and contingency facilitated the repeated evolution of C_4_ photosynthesis in grasses": OG0041010_tree.txt

```
(Eragrostis_curvula_EJB05_39055:0.0095717,(Eragrostis_curvula_EJB05_39028:0.0366391,(Eragrostis_curvula_EJB05_39040:0.0059868,Eragrostis_curvula_EJB05_39067:0.00151616)n2:0.127652)n1:0.0095717)n0;
```
