## Supplementary Dataset S1 for "Gene turnover and contingency facilitated the repeated evolution of C_4_ photosynthesis in grasses": OG0041011_tree.txt

```
(Eragrostis_curvula_EJB05_37870:0.0494736,(Eragrostis_curvula_EJB05_37867:0.110096,(Eragrostis_curvula_EJB05_37875:0.107439,Eragrostis_curvula_EJB05_37868:0.0380808)n2:0.109702)n1:0.0494736)n0;
```
