## Supplementary Dataset S1 for "Gene turnover and contingency facilitated the repeated evolution of C_4_ photosynthesis in grasses": OG0041012_tree.txt

```
(Eragrostis_curvula_EJB05_39885:0.0462618,(Eragrostis_curvula_EJB05_08688:0.0478525,(Eragrostis_curvula_EJB05_39907:0.0256188,Eragrostis_curvula_EJB05_03606:0.0450442)n2:0.020381)n1:0.0462618)n0;
```
