## Supplementary Dataset S1 for "Gene turnover and contingency facilitated the repeated evolution of C_4_ photosynthesis in grasses": OG0041013_tree.txt

```
(Eragrostis_curvula_EJB05_54909:0.164091,(Eragrostis_curvula_EJB05_37933:0.109515,(Eragrostis_curvula_EJB05_37934:0.0213104,Eragrostis_curvula_EJB05_11920:0.00709002)n2:0.127585)n1:0.164091)n0;
```
