## Supplementary Dataset S1 for "Gene turnover and contingency facilitated the repeated evolution of C_4_ photosynthesis in grasses": OG0041014_tree.txt

```
(Eragrostis_curvula_EJB05_40240:0.0146055,(Eragrostis_curvula_EJB05_40225:0.0241577,(Eragrostis_curvula_EJB05_40243:0.226048,Eragrostis_curvula_EJB05_40229:0.128048)n2:0.1366)n1:0.0146055)n0;
```
