## Supplementary Dataset S1 for "Gene turnover and contingency facilitated the repeated evolution of C_4_ photosynthesis in grasses": OG0041015_tree.txt

```
(Eragrostis_curvula_EJB05_37080:0,(Eragrostis_curvula_EJB05_37067:0,(Eragrostis_curvula_EJB05_37082:0.0264824,Eragrostis_curvula_EJB05_37066:0.0186703)n2:0.170903)n1:0)n0;
```
