## Supplementary Dataset S1 for "Gene turnover and contingency facilitated the repeated evolution of C_4_ photosynthesis in grasses": OG0041016_tree.txt

```
(Eragrostis_curvula_EJB05_37039:2.5e-09,(Eragrostis_curvula_EJB05_48166:0.00821521,(Eragrostis_curvula_EJB05_37040:0.00545403,Eragrostis_curvula_EJB05_48167:5e-09)n2:0.0996277)n1:2.5e-09)n0;
```
