## Supplementary Dataset S1 for "Gene turnover and contingency facilitated the repeated evolution of C_4_ photosynthesis in grasses": OG0041017_tree.txt

```
(Eragrostis_curvula_EJB05_17553:0.00525443,(Eragrostis_curvula_EJB05_10465:0.00549443,(Eragrostis_curvula_EJB05_10462:0.595229,Eragrostis_curvula_EJB05_38604:0.0457036)n2:0.0527085)n1:0.00525443)n0;
```
