## Supplementary Dataset S1 for "Gene turnover and contingency facilitated the repeated evolution of C_4_ photosynthesis in grasses": OG0041018_tree.txt

```
(Eragrostis_curvula_EJB05_37689:0.00665282,(Eragrostis_curvula_EJB05_56484:0.00535751,(Eragrostis_curvula_EJB05_37680:5e-09,Eragrostis_curvula_EJB05_56483:0.00585383)n2:0.153916)n1:0.00665282)n0;
```
