## Supplementary Dataset S1 for "Gene turnover and contingency facilitated the repeated evolution of C_4_ photosynthesis in grasses": OG0041019_tree.txt

```
(Eragrostis_curvula_EJB05_37936:0.00414154,(Eragrostis_curvula_EJB05_54015:0.0248472,(Eragrostis_curvula_EJB05_14638:0.217489,Eragrostis_curvula_EJB05_12332:0.375926)n2:0.00696764)n1:0.00414154)n0;
```
