## Supplementary Dataset S1 for "Gene turnover and contingency facilitated the repeated evolution of C_4_ photosynthesis in grasses": OG0041020_tree.txt

```
(Eragrostis_curvula_EJB05_39706:0.0133694,(Eragrostis_curvula_EJB05_39743:0.0085709,(Eragrostis_curvula_EJB05_39708:0.227151,Eragrostis_curvula_EJB05_39707:0.125463)n2:0.276702)n1:0.0133694)n0;
```
