## Supplementary Dataset S1 for "Gene turnover and contingency facilitated the repeated evolution of C_4_ photosynthesis in grasses": OG0041021_tree.txt

```
(Eragrostis_curvula_EJB05_20695:0.0510185,(Eragrostis_curvula_EJB05_20689:0.0683424,(Eragrostis_curvula_EJB05_39154:0.318479,Eragrostis_curvula_EJB05_20696:0.203505)n2:0.141584)n1:0.0510185)n0;
```
