## Supplementary Dataset S1 for "Gene turnover and contingency facilitated the repeated evolution of C_4_ photosynthesis in grasses": OG0041022_tree.txt

```
(Eragrostis_curvula_EJB05_37461:0.0315653,(Eragrostis_curvula_EJB05_26404:0.0849423,(Eragrostis_curvula_EJB05_15647:0.0368714,Eragrostis_curvula_EJB05_45208:0.042966)n2:0.230682)n1:0.0315653)n0;
```
