## Supplementary Dataset S1 for "Gene turnover and contingency facilitated the repeated evolution of C_4_ photosynthesis in grasses": OG0041023_tree.txt

```
(Eragrostis_curvula_EJB05_47846:0.0559762,(Eragrostis_curvula_EJB05_45467:0.0377092,(Eragrostis_curvula_EJB05_39443:0.00252639,Eragrostis_curvula_EJB05_12105:0.0255675)n2:0.80164)n1:0.0559762)n0;
```
