## Supplementary Dataset S1 for "Gene turnover and contingency facilitated the repeated evolution of C_4_ photosynthesis in grasses": OG0041024_tree.txt

```
(Eragrostis_curvula_EJB05_39612:0.000360808,(Eragrostis_curvula_EJB05_54888:0.00151537,(Eragrostis_curvula_EJB05_39613:0.00333081,Eragrostis_curvula_EJB05_54889:0.01046)n2:0.255798)n1:0.000360808)n0;
```
