## Supplementary Dataset S1 for "Gene turnover and contingency facilitated the repeated evolution of C_4_ photosynthesis in grasses": OG0041025_tree.txt

```
(Eragrostis_curvula_EJB05_56442:0.000525629,(Eragrostis_curvula_EJB05_56463:5e-09,(Eragrostis_curvula_EJB05_37837:0.206942,Eragrostis_curvula_EJB05_37836:0.0868863)n2:0.0764654)n1:0.000525629)n0;
```
