## Supplementary Dataset S1 for "Gene turnover and contingency facilitated the repeated evolution of C_4_ photosynthesis in grasses": OG0041026_tree.txt

```
(Panicum_virgatum_Pavir.1NG251000:0.0593324,(Eragrostis_curvula_EJB05_12734:0.0433189,(Eragrostis_curvula_EJB05_37260:0.0765824,Eragrostis_curvula_EJB05_37259:0.0584039)n2:0.0401667)n1:0.0593324)n0;
```
