## Supplementary Dataset S1 for "Gene turnover and contingency facilitated the repeated evolution of C_4_ photosynthesis in grasses": OG0041027_tree.txt

```
(Eragrostis_curvula_EJB05_40623:0.05419,(Eragrostis_curvula_EJB05_00285:0.143227,(Eragrostis_curvula_EJB05_27191:0.755381,Eragrostis_curvula_EJB05_37074:0.136796)n2:0.0796642)n1:0.05419)n0;
```
