## Supplementary Dataset S1 for "Gene turnover and contingency facilitated the repeated evolution of C_4_ photosynthesis in grasses": OG0041028_tree.txt

```
(Eragrostis_curvula_EJB05_37203:0,(Eragrostis_curvula_EJB05_37204:0,(Eragrostis_curvula_EJB05_37202:0.0381472,Eragrostis_curvula_EJB05_33077:0.0190367)n2:0.0446712)n1:0)n0;
```
