## Supplementary Dataset S1 for "Gene turnover and contingency facilitated the repeated evolution of C_4_ photosynthesis in grasses": OG0041029_tree.txt

```
(Eragrostis_curvula_EJB05_05790:2.5e-09,(Eragrostis_curvula_EJB05_09539:0.0056524,(Eragrostis_curvula_EJB05_09543:0.148003,Eragrostis_curvula_EJB05_38879:0.156745)n2:0.00494689)n1:2.5e-09)n0;
```
