## Supplementary Dataset S1 for "Gene turnover and contingency facilitated the repeated evolution of C_4_ photosynthesis in grasses": OG0041030_tree.txt

```
(Eragrostis_curvula_EJB05_25716:0.180209,((Eragrostis_curvula_EJB05_21265:0,Eragrostis_curvula_EJB05_14206:0)n2:5e-09,Eragrostis_curvula_EJB05_39156:0.00889549)n1:0.180209)n0;
```
