## Supplementary Dataset S1 for "Gene turnover and contingency facilitated the repeated evolution of C_4_ photosynthesis in grasses": OG0041031_tree.txt

```
(Eragrostis_curvula_EJB05_38206:0.431828,(Eragrostis_curvula_EJB05_13859:0.0668611,(Eragrostis_curvula_EJB05_13862:0.110113,Eragrostis_curvula_EJB05_13979:0.0110008)n2:0.0494718)n1:0.431828)n0;
```
