## Supplementary Dataset S1 for "Gene turnover and contingency facilitated the repeated evolution of C_4_ photosynthesis in grasses": OG0041032_tree.txt

```
(Eragrostis_curvula_EJB05_39505:0.371805,(Eragrostis_curvula_EJB05_08719:0.0897308,(Eragrostis_curvula_EJB05_44702:0.0112665,Eragrostis_curvula_EJB05_44707:0.0135144)n2:0.112152)n1:0.371805)n0;
```
