## Supplementary Dataset S1 for "Gene turnover and contingency facilitated the repeated evolution of C_4_ photosynthesis in grasses": OG0041033_tree.txt

```
(Eragrostis_curvula_EJB05_09839:0.00485262,(Eragrostis_curvula_EJB05_05772:5e-09,(Eragrostis_curvula_EJB05_40057:0.045927,Eragrostis_curvula_EJB05_45154:0.0344923)n2:0.00693182)n1:0.00485262)n0;
```
