## Supplementary Dataset S1 for "Gene turnover and contingency facilitated the repeated evolution of C_4_ photosynthesis in grasses": OG0041034_tree.txt

```
(Eragrostis_curvula_EJB05_26201:0,(Eragrostis_curvula_EJB05_26194:0,(Eragrostis_curvula_EJB05_51863:0.0108776,Eragrostis_curvula_EJB05_26206:0.0481802)n2:0.170443)n1:0)n0;
```
