## Supplementary Dataset S1 for "Gene turnover and contingency facilitated the repeated evolution of C_4_ photosynthesis in grasses": OG0041035_tree.txt

```
(Eragrostis_curvula_EJB05_51872:0.000675147,(Eragrostis_curvula_EJB05_26203:5e-09,(Eragrostis_curvula_EJB05_51870:0.00938831,Eragrostis_curvula_EJB05_26211:0.0172163)n2:0.108259)n1:0.000675147)n0;
```
