## Supplementary Dataset S1 for "Gene turnover and contingency facilitated the repeated evolution of C_4_ photosynthesis in grasses": OG0041036_tree.txt

```
(Eragrostis_curvula_EJB05_51882:0,(Eragrostis_curvula_EJB05_29700:0,(Eragrostis_curvula_EJB05_51880:0,Eragrostis_curvula_EJB05_29695:0)n2:0.684466)n1:0)n0;
```
