## Supplementary Dataset S1 for "Gene turnover and contingency facilitated the repeated evolution of C_4_ photosynthesis in grasses": OG0041037_tree.txt

```
(Eragrostis_curvula_EJB05_51901:0.000852838,(Eragrostis_curvula_EJB05_50202:0.04112,(Eragrostis_curvula_EJB05_34656:6e-09,Eragrostis_curvula_EJB05_08748:1.15692)n2:0.0760438)n1:0.000852838)n0;
```
