## Supplementary Dataset S1 for "Gene turnover and contingency facilitated the repeated evolution of C_4_ photosynthesis in grasses": OG0041038_tree.txt

```
(Eragrostis_curvula_EJB05_52010:0.0018436,(Eragrostis_curvula_EJB05_16329:0.000743914,(Eragrostis_curvula_EJB05_29783:0.126158,Eragrostis_curvula_EJB05_44742:0.0112415)n2:0.177116)n1:0.0018436)n0;
```
