## Supplementary Dataset S1 for "Gene turnover and contingency facilitated the repeated evolution of C_4_ photosynthesis in grasses": OG0041039_tree.txt

```
(Eragrostis_curvula_EJB05_52075:0.00219607,(Eragrostis_curvula_EJB05_09855:0.00875827,(Eragrostis_curvula_EJB05_52077:0.0730753,Eragrostis_curvula_EJB05_09856:0.0182605)n2:0.01602)n1:0.00219607)n0;
```
