## Supplementary Dataset S1 for "Gene turnover and contingency facilitated the repeated evolution of C_4_ photosynthesis in grasses": OG0041040_tree.txt

```
(Panicum_hallii_Pahal.3G215000:0.130813,(Eragrostis_curvula_EJB05_50227:0.0877399,(Eragrostis_curvula_EJB05_40360:0.065168,Eragrostis_curvula_EJB05_40390:0.0422833)n2:0.0680063)n1:0.130813)n0;
```
