## Supplementary Dataset S1 for "Gene turnover and contingency facilitated the repeated evolution of C_4_ photosynthesis in grasses": OG0041041_tree.txt

```
(Eragrostis_curvula_EJB05_02122:0.0592993,(Eragrostis_curvula_EJB05_02130:0.0573284,(Eragrostis_curvula_EJB05_40424:0.308556,Eragrostis_curvula_EJB05_24422:0.0552549)n2:0.297886)n1:0.0592993)n0;
```
