## Supplementary Dataset S1 for "Gene turnover and contingency facilitated the repeated evolution of C_4_ photosynthesis in grasses": OG0041042_tree.txt

```
(Stipagrostis_hirtigluma_H_Shi_ptg000050l_001822.1:0.11228,(Eragrostis_curvula_EJB05_16476:0.369863,(Eragrostis_curvula_EJB05_40402:0.000797961,Eragrostis_curvula_EJB05_56653:0.0018564)n2:0.239517)n1:0.11228)n0;
```
