## Supplementary Dataset S1 for "Gene turnover and contingency facilitated the repeated evolution of C_4_ photosynthesis in grasses": OG0041043_tree.txt

```
(Eragrostis_curvula_EJB05_20693:0.00210432,(Eragrostis_curvula_EJB05_28154:0.0106859,(Eragrostis_curvula_EJB05_09161:0.190512,Eragrostis_curvula_EJB05_40590:0.108079)n2:0.011063)n1:0.00210432)n0;
```
