## Supplementary Dataset S1 for "Gene turnover and contingency facilitated the repeated evolution of C_4_ photosynthesis in grasses": OG0041044_tree.txt

```
(Eragrostis_curvula_EJB05_13270:0,(Eragrostis_curvula_EJB05_34882:0,(Eragrostis_curvula_EJB05_40477:0.00495185,Eragrostis_curvula_EJB05_29105:5e-09)n2:0.00996241)n1:0)n0;
```
