## Supplementary Dataset S1 for "Gene turnover and contingency facilitated the repeated evolution of C_4_ photosynthesis in grasses": OG0041045_tree.txt

```
(Eragrostis_curvula_EJB05_54688:2.5e-09,(Eragrostis_curvula_EJB05_55787:5e-09,(Eragrostis_curvula_EJB05_50152:0.0591788,Eragrostis_curvula_EJB05_40446:0.0558631)n2:0.0778248)n1:2.5e-09)n0;
```
