## Supplementary Dataset S1 for "Gene turnover and contingency facilitated the repeated evolution of C_4_ photosynthesis in grasses": OG0041046_tree.txt

```
(Eragrostis_curvula_EJB05_22485:0.181275,(Eragrostis_curvula_EJB05_26405:0.0416772,(Eragrostis_curvula_EJB05_40549:5e-09,Eragrostis_curvula_EJB05_15669:0.0453982)n2:0.379574)n1:0.181275)n0;
```
