## Supplementary Dataset S1 for "Gene turnover and contingency facilitated the repeated evolution of C_4_ photosynthesis in grasses": OG0041047_tree.txt

```
(Eragrostis_curvula_EJB05_47304:0.000781022,(Eragrostis_curvula_EJB05_47351:0.00105069,(Eragrostis_curvula_EJB05_00111:0.393633,Eragrostis_curvula_EJB05_40361:0.00677545)n2:0.00178056)n1:0.000781022)n0;
```
