## Supplementary Dataset S1 for "Gene turnover and contingency facilitated the repeated evolution of C_4_ photosynthesis in grasses": OG0041048_tree.txt

```
(Pharus_latifolius_Phala.07G156900:0.0578689,(Eragrostis_curvula_EJB05_52138:0.0721867,(Sorghum_bicolor_SORBI_3004G013900:0.0851732,Zea_mays_Zm00001eb148860:0.217063)n2:0.278054)n1:0.0578689)n0;
```
