## Supplementary Dataset S1 for "Gene turnover and contingency facilitated the repeated evolution of C_4_ photosynthesis in grasses": OG0041049_tree.txt

```
(Eragrostis_curvula_EJB05_52155:0.000970669,(Eragrostis_curvula_EJB05_25936:0.00412445,(Eragrostis_curvula_EJB05_54001:0.0231409,Eragrostis_curvula_EJB05_07940:0.0300713)n2:0.190753)n1:0.000970669)n0;
```
