## Supplementary Dataset S1 for "Gene turnover and contingency facilitated the repeated evolution of C_4_ photosynthesis in grasses": OG0041050_tree.txt

```
(Eragrostis_curvula_EJB05_29167:0.00201412,(Eragrostis_curvula_EJB05_29166:0.00343525,(Eragrostis_curvula_EJB05_53518:0.0290599,Eragrostis_curvula_EJB05_52209:0.00356699)n2:0.00357726)n1:0.00201412)n0;
```
