## Supplementary Dataset S1 for "Gene turnover and contingency facilitated the repeated evolution of C_4_ photosynthesis in grasses": OG0041051_tree.txt

```
(Eragrostis_curvula_EJB05_40788:0.00424948,(Eragrostis_curvula_EJB05_13794:0.0142392,(Eragrostis_curvula_EJB05_13800:0.0285458,Eragrostis_curvula_EJB05_40729:0.14293)n2:0.0132646)n1:0.00424948)n0;
```
