## Supplementary Dataset S1 for "Gene turnover and contingency facilitated the repeated evolution of C_4_ photosynthesis in grasses": OG0041052_tree.txt

```
(Eragrostis_curvula_EJB05_13786:0.0693932,(Eragrostis_curvula_EJB05_40783:0.0861885,(Eragrostis_curvula_EJB05_13776:0.128293,Eragrostis_curvula_EJB05_13774:0.0741961)n2:0.122422)n1:0.0693932)n0;
```
