## Supplementary Dataset S1 for "Gene turnover and contingency facilitated the repeated evolution of C_4_ photosynthesis in grasses": OG0041053_tree.txt

```
(Eragrostis_curvula_EJB05_02964:0.00103434,(Eragrostis_curvula_EJB05_52263:5e-09,(Eragrostis_curvula_EJB05_02967:0.0402695,Eragrostis_curvula_EJB05_56335:7.53e-07)n2:0.000594126)n1:0.00103434)n0;
```
