## Supplementary Dataset S1 for "Gene turnover and contingency facilitated the repeated evolution of C_4_ photosynthesis in grasses": OG0041054_tree.txt

```
(Eragrostis_curvula_EJB05_34519:0.00393882,(Eragrostis_curvula_EJB05_08411:0.00504724,(Eragrostis_curvula_EJB05_24821:0.121575,Eragrostis_curvula_EJB05_52293:0.00253142)n2:0.00253022)n1:0.00393882)n0;
```
