## Supplementary Dataset S1 for "Gene turnover and contingency facilitated the repeated evolution of C_4_ photosynthesis in grasses": OG0041055_tree.txt

```
(Eragrostis_curvula_EJB05_52339:0.00355536,(Eragrostis_curvula_EJB05_23257:0.00568383,(Eragrostis_curvula_EJB05_52338:0.0103274,Eragrostis_curvula_EJB05_23256:0.0650931)n2:0.260262)n1:0.00355536)n0;
```
