## Supplementary Dataset S1 for "Gene turnover and contingency facilitated the repeated evolution of C_4_ photosynthesis in grasses": OG0041056_tree.txt

```
(Eragrostis_curvula_EJB05_52347:0,(Eragrostis_curvula_EJB05_52355:0,(Eragrostis_curvula_EJB05_28615:0.0442042,Eragrostis_curvula_EJB05_26110:0.0333333)n2:0.197397)n1:0)n0;
```
