## Supplementary Dataset S1 for "Gene turnover and contingency facilitated the repeated evolution of C_4_ photosynthesis in grasses": OG0041057_tree.txt

```
(Eragrostis_curvula_EJB05_52398:0.0695299,(Eragrostis_curvula_EJB05_54589:0.0996362,(Eragrostis_curvula_EJB05_52396:0.193203,Eragrostis_curvula_EJB05_02682:0.412799)n2:0.456989)n1:0.0695299)n0;
```
