## Supplementary Dataset S1 for "Gene turnover and contingency facilitated the repeated evolution of C_4_ photosynthesis in grasses": OG0041058_tree.txt

```
(Eragrostis_curvula_EJB05_52411:0.365023,(Eragrostis_curvula_EJB05_09663:0.0670495,(Eragrostis_curvula_EJB05_05976:0.307315,Eragrostis_curvula_EJB05_52408:0.00485687)n2:0.0431425)n1:0.365023)n0;
```
