## Supplementary Dataset S1 for "Gene turnover and contingency facilitated the repeated evolution of C_4_ photosynthesis in grasses": OG0041059_tree.txt

```
(Eragrostis_curvula_EJB05_52425:0.059901,(Eragrostis_curvula_EJB05_09673:0.0359539,(Eragrostis_curvula_EJB05_09641:0.112459,Eragrostis_curvula_EJB05_09642:0.0582963)n2:0.228047)n1:0.059901)n0;
```
