## Supplementary Dataset S1 for "Gene turnover and contingency facilitated the repeated evolution of C_4_ photosynthesis in grasses": OG0041060_tree.txt

```
(Eragrostis_curvula_EJB05_23169:0.0628554,(Eragrostis_curvula_EJB05_52470:0.0376919,(Eragrostis_curvula_EJB05_56126:0.0956394,Eragrostis_curvula_EJB05_22238:0.068352)n2:0.0488725)n1:0.0628554)n0;
```
