## Supplementary Dataset S1 for "Gene turnover and contingency facilitated the repeated evolution of C_4_ photosynthesis in grasses": OG0041061_tree.txt

```
(Eragrostis_curvula_EJB05_22763:0.0320759,(Eragrostis_curvula_EJB05_45695:0.144358,(Eragrostis_curvula_EJB05_10792:0.212435,Eragrostis_curvula_EJB05_52504:0.112001)n2:0.0847743)n1:0.0320759)n0;
```
