## Supplementary Dataset S1 for "Gene turnover and contingency facilitated the repeated evolution of C_4_ photosynthesis in grasses": OG0041062_tree.txt

```
((Panicum_virgatum_Pavir.9NG585900:0.100682,Panicum_virgatum_Pavir.8NG204200:0.121899)n1:0.108506,(Eragrostis_curvula_EJB05_52507:0.0029846,Eragrostis_curvula_EJB05_54552:0.00103309)n2:0.108506)n0;
```
