## Supplementary Dataset S1 for "Gene turnover and contingency facilitated the repeated evolution of C_4_ photosynthesis in grasses": OG0041063_tree.txt

```
(Eragrostis_curvula_EJB05_52522:0.00393969,(Eragrostis_curvula_EJB05_25834:0.0158008,(Eragrostis_curvula_EJB05_44258:0.00401347,Eragrostis_curvula_EJB05_01699:0.00485466)n2:0.11168)n1:0.00393969)n0;
```
