## Supplementary Dataset S1 for "Gene turnover and contingency facilitated the repeated evolution of C_4_ photosynthesis in grasses": OG0041064_tree.txt

```
(Eragrostis_curvula_EJB05_52631:0.0789529,(Phragmites_australis_Phragmites_australis_PaChr13_11767695_11768206_evm.model.PaChr13.752_1_CDS_4362388451_36690:0.054091,(Phragmites_australis_Phragmites_australis_PaChr8_19737437_19737992_evm.model.PaChr8.848_1_CDS_4362481870_34470:0.00458417,Phragmites_australis_Phragmites_australis_PaChr8_19803251_19803558_evm.model.PaChr8.849_1_CDS_4362481872_35313:0.00579469)n2:0.131345)n1:0.0789529)n0;
```
