## Supplementary Dataset S1 for "Gene turnover and contingency facilitated the repeated evolution of C_4_ photosynthesis in grasses": OG0041065_tree.txt

```
(Eragrostis_curvula_EJB05_26777:0.00197737,(Eragrostis_curvula_EJB05_26930:5e-09,(Eragrostis_curvula_EJB05_52802:0.682613,Eragrostis_curvula_EJB05_46920:0.0411545)n2:0.0337361)n1:0.00197737)n0;
```
