## Supplementary Dataset S1 for "Gene turnover and contingency facilitated the repeated evolution of C_4_ photosynthesis in grasses": OG0041066_tree.txt

```
(Eragrostis_curvula_EJB05_08713:0.088039,(Eragrostis_curvula_EJB05_08837:0.0561489,(Eragrostis_curvula_EJB05_08865:0.0575896,Eragrostis_curvula_EJB05_08835:0.0534496)n2:0.0174472)n1:0.088039)n0;
```
