## Supplementary Dataset S1 for "Gene turnover and contingency facilitated the repeated evolution of C_4_ photosynthesis in grasses": OG0041067_tree.txt

```
(Eragrostis_curvula_EJB05_18894:0.20157,(Eragrostis_curvula_EJB05_09537:0.0546607,(Eragrostis_curvula_EJB05_53599:0.0101103,Eragrostis_curvula_EJB05_09526:0.0382241)n2:0.00807479)n1:0.20157)n0;
```
