## Supplementary Dataset S1 for "Gene turnover and contingency facilitated the repeated evolution of C_4_ photosynthesis in grasses": OG0041068_tree.txt

```
(Eragrostis_curvula_EJB05_13696:0.067438,(Eragrostis_curvula_EJB05_34387:0.0659233,(Eragrostis_curvula_EJB05_10133:0.0448674,Eragrostis_curvula_EJB05_01722:0.180511)n2:0.0106908)n1:0.067438)n0;
```
