## Supplementary Dataset S1 for "Gene turnover and contingency facilitated the repeated evolution of C_4_ photosynthesis in grasses": OG0041069_tree.txt

```
(Eragrostis_curvula_EJB05_09748:0.00282695,(Eragrostis_curvula_EJB05_13784:0.00582388,(Eragrostis_curvula_EJB05_28897:0.491558,Eragrostis_curvula_EJB05_08994:0.0392529)n2:0.00603214)n1:0.00282695)n0;
```
