## Supplementary Dataset S1 for "Gene turnover and contingency facilitated the repeated evolution of C_4_ photosynthesis in grasses": OG0041070_tree.txt

```
(Eragrostis_curvula_EJB05_10166:0.0386192,(Eragrostis_curvula_EJB05_10252:0.0479495,(Eragrostis_curvula_EJB05_10107:0.00544951,Eragrostis_curvula_EJB05_10140:5e-09)n2:0.146155)n1:0.0386192)n0;
```
