## Supplementary Dataset S1 for "Gene turnover and contingency facilitated the repeated evolution of C_4_ photosynthesis in grasses": OG0041071_tree.txt

```
(Eragrostis_curvula_EJB05_10121:0.0316907,(Eragrostis_curvula_EJB05_47440:0.0554663,(Eragrostis_curvula_EJB05_12505:0.0803017,Eragrostis_curvula_EJB05_00083:0.145865)n2:0.0190988)n1:0.0316907)n0;
```
