## Supplementary Dataset S1 for "Gene turnover and contingency facilitated the repeated evolution of C_4_ photosynthesis in grasses": OG0041072_tree.txt

```
(Eragrostis_curvula_EJB05_09637:0.00430814,(Eragrostis_curvula_EJB05_09648:0.0123258,(Eragrostis_curvula_EJB05_09652:0.00326828,Eragrostis_curvula_EJB05_09653:0.00326349)n2:0.157038)n1:0.00430814)n0;
```
