## Supplementary Dataset S1 for "Gene turnover and contingency facilitated the repeated evolution of C_4_ photosynthesis in grasses": OG0041073_tree.txt

```
(Eragrostis_curvula_EJB05_10162:0.00136628,(Eragrostis_curvula_EJB05_36437:0.00433087,(Eragrostis_curvula_EJB05_25339:0.0173344,Eragrostis_curvula_EJB05_12928:0.00239083)n2:0.0113132)n1:0.00136628)n0;
```
