## Supplementary Dataset S1 for "Gene turnover and contingency facilitated the repeated evolution of C_4_ photosynthesis in grasses": OG0041074_tree.txt

```
(Eragrostis_curvula_EJB05_09541:0,(Eragrostis_curvula_EJB05_53605:0,Eragrostis_curvula_EJB05_05792:0,Eragrostis_curvula_EJB05_54270:0.0030131)n1:0)n0;
```
