## Supplementary Dataset S1 for "Gene turnover and contingency facilitated the repeated evolution of C_4_ photosynthesis in grasses": OG0041075_tree.txt

```
(Eragrostis_curvula_EJB05_56028:0.00835362,(Eragrostis_curvula_EJB05_42441:0.0808515,(Eragrostis_curvula_EJB05_08582:0.237468,Eragrostis_curvula_EJB05_20765:0.0349828)n2:0.117372)n1:0.00835362)n0;
```
