## Supplementary Dataset S1 for "Gene turnover and contingency facilitated the repeated evolution of C_4_ photosynthesis in grasses": OG0041076_tree.txt

```
(Eragrostis_curvula_EJB05_08557:0.0121248,(Eragrostis_curvula_EJB05_08571:0.0849409,(Eragrostis_curvula_EJB05_14197:0.413906,Eragrostis_curvula_EJB05_14233:0.0849609)n2:0.225622)n1:0.0121248)n0;
```
