## Supplementary Dataset S1 for "Gene turnover and contingency facilitated the repeated evolution of C_4_ photosynthesis in grasses": OG0041077_tree.txt

```
(Eragrostis_curvula_EJB05_10216:0.00078745,(Eragrostis_curvula_EJB05_23567:0.00157589,(Eragrostis_curvula_EJB05_29253:0.135162,Eragrostis_curvula_EJB05_41348:0.00692149)n2:0.0129937)n1:0.00078745)n0;
```
