## Supplementary Dataset S1 for "Gene turnover and contingency facilitated the repeated evolution of C_4_ photosynthesis in grasses": OG0041078_tree.txt

```
(Eragrostis_curvula_EJB05_08961:0.0141844,(Eragrostis_curvula_EJB05_49812:0.0303108,(Eragrostis_curvula_EJB05_08999:0.0121379,Eragrostis_curvula_EJB05_57056:0.0108011)n2:0.0519296)n1:0.0141844)n0;
```
