## Supplementary Dataset S1 for "Gene turnover and contingency facilitated the repeated evolution of C_4_ photosynthesis in grasses": OG0041079_tree.txt

```
(Eragrostis_curvula_EJB05_08451:0.226601,((Eragrostis_curvula_EJB05_08444:0,Eragrostis_curvula_EJB05_54621:0)n2:0.0143659,Eragrostis_curvula_EJB05_08450:0.0645732)n1:0.226601)n0;
```
