## Supplementary Dataset S1 for "Gene turnover and contingency facilitated the repeated evolution of C_4_ photosynthesis in grasses": OG0041080_tree.txt

```
(Eragrostis_curvula_EJB05_09594:0.058882,(Eragrostis_curvula_EJB05_23083:5e-09,(Eragrostis_curvula_EJB05_49401:5e-09,Eragrostis_curvula_EJB05_49470:0.00991545)n2:0.0413812)n1:0.058882)n0;
```
