## Supplementary Dataset S1 for "Gene turnover and contingency facilitated the repeated evolution of C_4_ photosynthesis in grasses": OG0041081_tree.txt

```
(Eragrostis_curvula_EJB05_08982:0,(Eragrostis_curvula_EJB05_08996:0,(Eragrostis_curvula_EJB05_08998:0.00242731,Eragrostis_curvula_EJB05_57055:0.00241534)n2:0.14555)n1:0)n0;
```
