## Supplementary Dataset S1 for "Gene turnover and contingency facilitated the repeated evolution of C_4_ photosynthesis in grasses": OG0041082_tree.txt

```
(Eragrostis_curvula_EJB05_47530:0.00658929,((Eragrostis_curvula_EJB05_08391:0,Eragrostis_curvula_EJB05_43184:0)n2:0.00449389,Eragrostis_curvula_EJB05_16247:0.0159033)n1:0.00658929)n0;
```
