## Supplementary Dataset S1 for "Gene turnover and contingency facilitated the repeated evolution of C_4_ photosynthesis in grasses": OG0041083_tree.txt

```
(Eragrostis_curvula_EJB05_09535:0.0528747,(Eragrostis_curvula_EJB05_09529:0.111123,(Eragrostis_curvula_EJB05_17840:0.138279,Eragrostis_curvula_EJB05_17799:0.10621)n2:0.251502)n1:0.0528747)n0;
```
