## Supplementary Dataset S1 for "Gene turnover and contingency facilitated the repeated evolution of C_4_ photosynthesis in grasses": OG0041084_tree.txt

```
(Eragrostis_curvula_EJB05_25874:0.0128417,(Eragrostis_curvula_EJB05_08845:0.017916,(Eragrostis_curvula_EJB05_17790:0.0111745,Eragrostis_curvula_EJB05_29235:0.00714341)n2:0.00822806)n1:0.0128417)n0;
```
