## Supplementary Dataset S1 for "Gene turnover and contingency facilitated the repeated evolution of C_4_ photosynthesis in grasses": OG0041085_tree.txt

```
(Eragrostis_curvula_EJB05_09480:0.0775211,(Eragrostis_curvula_EJB05_09483:0.132547,(Eragrostis_curvula_EJB05_09482:0.65588,Eragrostis_curvula_EJB05_09488:0.111799)n2:0.113923)n1:0.0775211)n0;
```
