## Supplementary Dataset S1 for "Gene turnover and contingency facilitated the repeated evolution of C_4_ photosynthesis in grasses": OG0041086_tree.txt

```
(Eragrostis_curvula_EJB05_10295:0.010984,(Eragrostis_curvula_EJB05_10264:0.0281158,(Eragrostis_curvula_EJB05_10266:0.0111634,Eragrostis_curvula_EJB05_10307:0.0241774)n2:0.112141)n1:0.010984)n0;
```
