## Supplementary Dataset S1 for "Gene turnover and contingency facilitated the repeated evolution of C_4_ photosynthesis in grasses": OG0041087_tree.txt

```
(Eragrostis_curvula_EJB05_57058:0.00174504,(Eragrostis_curvula_EJB05_08984:5e-09,(Eragrostis_curvula_EJB05_08973:0.0052458,Eragrostis_curvula_EJB05_09000:0.00261297)n2:5e-09)n1:0.00174504)n0;
```
