## Supplementary Dataset S1 for "Gene turnover and contingency facilitated the repeated evolution of C_4_ photosynthesis in grasses": OG0041088_tree.txt

```
(Eragrostis_curvula_EJB05_09985:0.00645027,(Eragrostis_curvula_EJB05_56187:0.0125413,(Eragrostis_curvula_EJB05_18349:0.0885704,Eragrostis_curvula_EJB05_04300:0.016558)n2:0.0836069)n1:0.00645027)n0;
```
