## Supplementary Dataset S1 for "Gene turnover and contingency facilitated the repeated evolution of C_4_ photosynthesis in grasses": OG0041089_tree.txt

```
(Eragrostis_curvula_EJB05_25880:0.0106095,(Eragrostis_curvula_EJB05_29241:0.0163544,(Eragrostis_curvula_EJB05_03869:0.0748713,Eragrostis_curvula_EJB05_08838:0.0170357)n2:0.0124351)n1:0.0106095)n0;
```
