## Supplementary Dataset S1 for "Gene turnover and contingency facilitated the repeated evolution of C_4_ photosynthesis in grasses": OG0041090_tree.txt

```
(Eragrostis_curvula_EJB05_08394:0.319165,(Oryza_sativa_ChrSy.fgenesh.gene.79:0.202632,(Oryza_sativa_ChrUn.fgenesh.gene.28:0.215696,Oryza_sativa_ChrSy.fgenesh.gene.2:0.266789)n2:0.122207)n1:0.319165)n0;
```
