## Supplementary Dataset S1 for "Gene turnover and contingency facilitated the repeated evolution of C_4_ photosynthesis in grasses": OG0041091_tree.txt

```
(Eragrostis_curvula_EJB05_56220:0.375526,(Eragrostis_curvula_EJB05_08412:0.0115432,(Eragrostis_curvula_EJB05_56222:0.0201486,Eragrostis_curvula_EJB05_08109:0.0118143)n2:0.0198773)n1:0.375526)n0;
```
