## Supplementary Dataset S1 for "Gene turnover and contingency facilitated the repeated evolution of C_4_ photosynthesis in grasses": OG0041092_tree.txt

```
(Eragrostis_curvula_EJB05_45984:0.00877672,(Eragrostis_curvula_EJB05_05696:0.0334909,(Eragrostis_curvula_EJB05_02156:0.676864,Eragrostis_curvula_EJB05_09268:0.131567)n2:0.103515)n1:0.00877672)n0;
```
