## Supplementary Dataset S1 for "Gene turnover and contingency facilitated the repeated evolution of C_4_ photosynthesis in grasses": OG0041093_tree.txt

```
(Eragrostis_curvula_EJB05_09245:0.00215897,(Eragrostis_curvula_EJB05_15609:0.000701939,(Eragrostis_curvula_EJB05_01593:0.0336328,Eragrostis_curvula_EJB05_33619:0.00370927)n2:0.00121682)n1:0.00215897)n0;
```
