## Supplementary Dataset S1 for "Gene turnover and contingency facilitated the repeated evolution of C_4_ photosynthesis in grasses": OG0041094_tree.txt

```
(Eragrostis_curvula_EJB05_45013:0.00884146,(Eragrostis_curvula_EJB05_11150:0.0181094,(Eragrostis_curvula_EJB05_10432:0.0241531,Eragrostis_curvula_EJB05_10238:0.220759)n2:0.0283125)n1:0.00884146)n0;
```
