## Supplementary Dataset S1 for "Gene turnover and contingency facilitated the repeated evolution of C_4_ photosynthesis in grasses": OG0041095_tree.txt

```
(Eragrostis_curvula_EJB05_15249:0.0240691,(Eragrostis_curvula_EJB05_28535:0.00881607,(Eragrostis_curvula_EJB05_43442:0.304936,Eragrostis_curvula_EJB05_08634:0.0105524)n2:0.0765731)n1:0.0240691)n0;
```
