## Supplementary Dataset S1 for "Gene turnover and contingency facilitated the repeated evolution of C_4_ photosynthesis in grasses": OG0041096_tree.txt

```
(Eragrostis_curvula_EJB05_52996:0.00283898,(Eragrostis_curvula_EJB05_05210:5e-09,(Eragrostis_curvula_EJB05_52995:0.0691592,Eragrostis_curvula_EJB05_52994:0.0868424)n2:0.0851892)n1:0.00283898)n0;
```
