## Supplementary Dataset S1 for "Gene turnover and contingency facilitated the repeated evolution of C_4_ photosynthesis in grasses": OG0041097_tree.txt

```
(Eragrostis_curvula_EJB05_27290:0.002753,(Eragrostis_curvula_EJB05_12350:0.00161835,(Eragrostis_curvula_EJB05_53058:0.00935694,Eragrostis_curvula_EJB05_24302:0.00455366)n2:5e-09)n1:0.002753)n0;
```
