## Supplementary Dataset S1 for "Gene turnover and contingency facilitated the repeated evolution of C_4_ photosynthesis in grasses": OG0041098_tree.txt

```
(Eragrostis_curvula_EJB05_54520:0.438573,(Eragrostis_curvula_EJB05_47296:0.0431362,(Eragrostis_curvula_EJB05_47291:0.00562247,Eragrostis_curvula_EJB05_54521:5e-09)n2:0.0510276)n1:0.438573)n0;
```
