## Supplementary Dataset S1 for "Gene turnover and contingency facilitated the repeated evolution of C_4_ photosynthesis in grasses": OG0041099_tree.txt

```
(Eragrostis_curvula_EJB05_13369:0.00464212,(Eragrostis_curvula_EJB05_13336:0.0112932,(Eragrostis_curvula_EJB05_47521:0.00192538,Eragrostis_curvula_EJB05_13942:5e-09)n2:0.14561)n1:0.00464212)n0;
```
