## Supplementary Dataset S1 for "Gene turnover and contingency facilitated the repeated evolution of C_4_ photosynthesis in grasses": OG0041100_tree.txt

```
(Eragrostis_curvula_EJB05_54766:0.00598652,(Eragrostis_curvula_EJB05_35338:0.00803793,(Eragrostis_curvula_EJB05_47000:0.144408,Eragrostis_curvula_EJB05_27667:0.0427291)n2:0.0252387)n1:0.00598652)n0;
```
