## Supplementary Dataset S1 for "Gene turnover and contingency facilitated the repeated evolution of C_4_ photosynthesis in grasses": OG0041101_tree.txt

```
(Stipagrostis_hirtigluma_H_Shi_ptg000016l_002982.1:0.288,(Eragrostis_curvula_EJB05_47217:0.0275179,(Eragrostis_curvula_EJB05_47260:0.0179989,Eragrostis_curvula_EJB05_47222:0.0822264)n2:0.0110617)n1:0.288)n0;
```
