## Supplementary Dataset S1 for "Gene turnover and contingency facilitated the repeated evolution of C_4_ photosynthesis in grasses": OG0041102_tree.txt

```
(Eragrostis_curvula_EJB05_35207:0.323319,(Eragrostis_curvula_EJB05_47441:0.0517319,(Eragrostis_curvula_EJB05_46841:0.128779,Eragrostis_curvula_EJB05_46840:0.159774)n2:0.0348151)n1:0.323319)n0;
```
