## Supplementary Dataset S1 for "Gene turnover and contingency facilitated the repeated evolution of C_4_ photosynthesis in grasses": OG0041103_tree.txt

```
(Eragrostis_curvula_EJB05_46941:0.0092842,(Eragrostis_curvula_EJB05_57103:0.0314292,(Eragrostis_curvula_EJB05_46943:0.0267977,Eragrostis_curvula_EJB05_57097:0.040308)n2:0.380416)n1:0.0092842)n0;
```
