## Supplementary Dataset S1 for "Gene turnover and contingency facilitated the repeated evolution of C_4_ photosynthesis in grasses": OG0041104_tree.txt

```
(Eragrostis_curvula_EJB05_47191:0.00508226,(Eragrostis_curvula_EJB05_32933:0.00494927,(Eragrostis_curvula_EJB05_47192:0.0179168,Eragrostis_curvula_EJB05_32934:0.0157873)n2:0.128579)n1:0.00508226)n0;
```
