## Supplementary Dataset S1 for "Gene turnover and contingency facilitated the repeated evolution of C_4_ photosynthesis in grasses": OG0041105_tree.txt

```
(Eragrostis_curvula_EJB05_47508:0.0274365,(Eragrostis_curvula_EJB05_47507:0.0603027,(Eragrostis_curvula_EJB05_13958:0.147892,Eragrostis_curvula_EJB05_13960:0.190184)n2:0.1789)n1:0.0274365)n0;
```
