## Supplementary Dataset S1 for "Gene turnover and contingency facilitated the repeated evolution of C_4_ photosynthesis in grasses": OG0041106_tree.txt

```
(Eragrostis_curvula_EJB05_54394:0.00168021,(Eragrostis_curvula_EJB05_44537:0.00197282,(Eragrostis_curvula_EJB05_47249:0.202238,Eragrostis_curvula_EJB05_20782:0.0180631)n2:0.00937981)n1:0.00168021)n0;
```
