## Supplementary Dataset S1 for "Gene turnover and contingency facilitated the repeated evolution of C_4_ photosynthesis in grasses": OG0041107_tree.txt

```
(Eragrostis_curvula_EJB05_53168:0.0423972,(Eragrostis_curvula_EJB05_29472:0.0746455,(Eragrostis_curvula_EJB05_29050:0.0584361,Eragrostis_curvula_EJB05_29052:0.0658452)n2:0.0249384)n1:0.0423972)n0;
```
