## Supplementary Dataset S1 for "Gene turnover and contingency facilitated the repeated evolution of C_4_ photosynthesis in grasses": OG0041108_tree.txt

```
(Eragrostis_curvula_EJB05_53183:2.5e-09,(Eragrostis_curvula_EJB05_50151:0.00964354,(Eragrostis_curvula_EJB05_49445:0.749419,Eragrostis_curvula_EJB05_27185:0.132403)n2:0.111923)n1:2.5e-09)n0;
```
