## Supplementary Dataset S1 for "Gene turnover and contingency facilitated the repeated evolution of C_4_ photosynthesis in grasses": OG0041109_tree.txt

```
(Eragrostis_curvula_EJB05_53283:0.147427,(Eragrostis_curvula_EJB05_53291:0.0538288,(Eragrostis_curvula_EJB05_53300:0.0106529,Eragrostis_curvula_EJB05_11649:0.00368951)n2:0.00804376)n1:0.147427)n0;
```
