## Supplementary Dataset S1 for "Gene turnover and contingency facilitated the repeated evolution of C_4_ photosynthesis in grasses": OG0041110_tree.txt

```
(Leersia_perrieri_LPERR07G16830:0.235545,(Eragrostis_curvula_EJB05_11681:0.209929,(Eragrostis_curvula_EJB05_53277:0.0282417,Eragrostis_curvula_EJB05_11666:0.0282812)n2:0.10353)n1:0.235545)n0;
```
