## Supplementary Dataset S1 for "Gene turnover and contingency facilitated the repeated evolution of C_4_ photosynthesis in grasses": OG0041111_tree.txt

```
(Eragrostis_curvula_EJB05_33815:0.00198096,(Eragrostis_curvula_EJB05_33012:0.0059949,(Eragrostis_curvula_EJB05_53349:0.00931732,Eragrostis_curvula_EJB05_01075:0.0449283)n2:5e-09)n1:0.00198096)n0;
```
