## Supplementary Dataset S1 for "Gene turnover and contingency facilitated the repeated evolution of C_4_ photosynthesis in grasses": OG0041112_tree.txt

```
(Eragrostis_curvula_EJB05_53448:2.5e-09,(Eragrostis_curvula_EJB05_53449:0.00188827,(Eragrostis_curvula_EJB05_53459:0.429671,Eragrostis_curvula_EJB05_45036:0.16164)n2:0.118639)n1:2.5e-09)n0;
```
