## Supplementary Dataset S1 for "Gene turnover and contingency facilitated the repeated evolution of C_4_ photosynthesis in grasses": OG0041113_tree.txt

```
(Eragrostis_curvula_EJB05_53460:0.306194,(Leersia_perrieri_LPERR06G11010:0.062813,(Oryza_sativa_LOC_Os06g21230:0.0964584,Oryza_sativa_LOC_Os06g21240:0.076382)n2:0.00848689)n1:0.0590946)n0;
```
