## Supplementary Dataset S1 for "Gene turnover and contingency facilitated the repeated evolution of C_4_ photosynthesis in grasses": OG0041114_tree.txt

```
(Eragrostis_curvula_EJB05_48199:0.0158721,(Eragrostis_curvula_EJB05_48207:0.0267015,(Eragrostis_curvula_EJB05_48201:0.0221403,Eragrostis_curvula_EJB05_48211:0.0116341)n2:0.280679)n1:0.0158721)n0;
```
