## Supplementary Dataset S1 for "Gene turnover and contingency facilitated the repeated evolution of C_4_ photosynthesis in grasses": OG0041115_tree.txt

```
(Eragrostis_curvula_EJB05_48124:0.154315,(Eragrostis_curvula_EJB05_48237:0.00133368,(Eragrostis_curvula_EJB05_48180:0.0289905,Eragrostis_curvula_EJB05_48231:0.00836639)n2:0.00256835)n1:0.154315)n0;
```
