## Supplementary Dataset S1 for "Gene turnover and contingency facilitated the repeated evolution of C_4_ photosynthesis in grasses": OG0041116_tree.txt

```
(Eragrostis_curvula_EJB05_49538:0.0172893,(Eragrostis_curvula_EJB05_49653:0.151445,(Eragrostis_curvula_EJB05_12675:0.23207,Eragrostis_curvula_EJB05_22088:0.0307116)n2:0.0122444)n1:0.0172893)n0;
```
