## Supplementary Dataset S1 for "Gene turnover and contingency facilitated the repeated evolution of C_4_ photosynthesis in grasses": OG0041117_tree.txt

```
(Phragmites_australis_Phragmites_australis_PaChr19_14633268_14636280_evm.model.PaChr19.635_1_CDS_4362412944_15756:0.121123,(Eragrostis_curvula_EJB05_49959:0.0644805,(Eragrostis_curvula_EJB05_49686:0.0235609,Eragrostis_curvula_EJB05_49685:0.018471)n2:0.0533011)n1:0.121123)n0;
```
