## Supplementary Dataset S1 for "Gene turnover and contingency facilitated the repeated evolution of C_4_ photosynthesis in grasses": OG0041118_tree.txt

```
(Oryza_sativa_LOC_Os03g12190:0.169083,(Phragmites_australis_Phragmites_australis_PaChr2_31312165_31312384_evm.model.PaChr2.1505_1_CDS_4362417849_39738:0.194705,(Eragrostis_curvula_EJB05_47737:0.170233,Eragrostis_curvula_EJB05_47720:0.135664)n2:0.179106)n1:0.169083)n0;
```
