## Supplementary Dataset S1 for "Gene turnover and contingency facilitated the repeated evolution of C_4_ photosynthesis in grasses": OG0041119_tree.txt

```
(Eragrostis_curvula_EJB05_14287:0.000903022,(Eragrostis_curvula_EJB05_14288:0.00181559,(Eragrostis_curvula_EJB05_26956:0.0036328,Eragrostis_curvula_EJB05_49321:0.00181931)n2:0.00181005)n1:0.000903022)n0;
```
