## Supplementary Dataset S1 for "Gene turnover and contingency facilitated the repeated evolution of C_4_ photosynthesis in grasses": OG0041120_tree.txt

```
(Eragrostis_curvula_EJB05_24792:2.5e-09,(Eragrostis_curvula_EJB05_26811:0.15814,(Eragrostis_curvula_EJB05_32879:0.4931,Eragrostis_curvula_EJB05_48706:0.137953)n2:0.146824)n1:2.5e-09)n0;
```
