## Supplementary Dataset S1 for "Gene turnover and contingency facilitated the repeated evolution of C_4_ photosynthesis in grasses": OG0041121_tree.txt

```
(Eragrostis_curvula_EJB05_41318:0.197091,(Eragrostis_curvula_EJB05_26274:0.217385,(Eragrostis_curvula_EJB05_49097:0.0533074,Eragrostis_curvula_EJB05_04576:0.0419313)n2:0.123638)n1:0.197091)n0;
```
