## Supplementary Dataset S1 for "Gene turnover and contingency facilitated the repeated evolution of C_4_ photosynthesis in grasses": OG0041122_tree.txt

```
((Streptochaeta_angustifolia_strangu_004747:0.118926,Streptochaeta_angustifolia_strangu_022147:0.118472)n1:0.041509,(Eragrostis_curvula_EJB05_48631:0.0884522,Panicum_virgatum_Pavir.5NG290400:0.0959117)n2:0.041509)n0;
```
