## Supplementary Dataset S1 for "Gene turnover and contingency facilitated the repeated evolution of C_4_ photosynthesis in grasses": OG0041123_tree.txt

```
(Eragrostis_curvula_EJB05_47625:0.0047088,(Eragrostis_curvula_EJB05_01669:5e-09,(Eragrostis_curvula_EJB05_01674:0.141015,Eragrostis_curvula_EJB05_47629:0.0184635)n2:0.104226)n1:0.0047088)n0;
```
