## Supplementary Dataset S1 for "Gene turnover and contingency facilitated the repeated evolution of C_4_ photosynthesis in grasses": OG0041124_tree.txt

```
(Stipagrostis_hirtigluma_H_Shi_ptg000018l_000403.1:0.108397,(Phragmites_australis_Phragmites_australis_PaChr19_17673049_17673551_evm.model.PaChr19.741_1_CDS_4362413180_30034:0.180746,(Eragrostis_curvula_EJB05_49181:0.00954426,Eragrostis_curvula_EJB05_53911:0.00289272)n2:0.263335)n1:0.108397)n0;
```
