## Supplementary Dataset S1 for "Gene turnover and contingency facilitated the repeated evolution of C_4_ photosynthesis in grasses": OG0041125_tree.txt

```
(Eragrostis_curvula_EJB05_49074:0.00606269,(Eragrostis_curvula_EJB05_49101:0.0105747,(Eragrostis_curvula_EJB05_49108:0.117201,Eragrostis_curvula_EJB05_49098:0.0967687)n2:0.0820738)n1:0.00606269)n0;
```
