## Supplementary Dataset S1 for "Gene turnover and contingency facilitated the repeated evolution of C_4_ photosynthesis in grasses": OG0041126_tree.txt

```
(Eragrostis_curvula_EJB05_49187:2.5e-09,(Eragrostis_curvula_EJB05_53916:0.00547486,(Eragrostis_curvula_EJB05_49566:0.00262377,Eragrostis_curvula_EJB05_49525:0.0392216)n2:0.173451)n1:2.5e-09)n0;
```
