## Supplementary Dataset S1 for "Gene turnover and contingency facilitated the repeated evolution of C_4_ photosynthesis in grasses": OG0041127_tree.txt

```
(Eragrostis_curvula_EJB05_42109:0.101373,(Eragrostis_curvula_EJB05_48481:0.00320117,(Eragrostis_curvula_EJB05_21020:0,Eragrostis_curvula_EJB05_44791:0)n2:5e-09)n1:0.101373)n0;
```
