## Supplementary Dataset S1 for "Gene turnover and contingency facilitated the repeated evolution of C_4_ photosynthesis in grasses": OG0041128_tree.txt

```
(Eragrostis_curvula_EJB05_49681:0.00164415,(Eragrostis_curvula_EJB05_44089:0.00658214,(Eragrostis_curvula_EJB05_27715:0.765798,Eragrostis_curvula_EJB05_26784:0.00700806)n2:0.00288144)n1:0.00164415)n0;
```
