## Supplementary Dataset S1 for "Gene turnover and contingency facilitated the repeated evolution of C_4_ photosynthesis in grasses": OG0041129_tree.txt

```
(Eragrostis_curvula_EJB05_49986:0.00945214,(Eragrostis_curvula_EJB05_27371:0.00185602,(Eragrostis_curvula_EJB05_49489:0.00374944,Eragrostis_curvula_EJB05_54783:0.00374835)n2:0.0018752)n1:0.00945214)n0;
```
