## Supplementary Dataset S1 for "Gene turnover and contingency facilitated the repeated evolution of C_4_ photosynthesis in grasses": OG0041130_tree.txt

```
(Eragrostis_curvula_EJB05_48955:0.000657466,(Eragrostis_curvula_EJB05_00265:0.00395123,(Eragrostis_curvula_EJB05_03317:0.0436647,Eragrostis_curvula_EJB05_33343:0.0768188)n2:0.0384108)n1:0.000657466)n0;
```
