## Supplementary Dataset S1 for "Gene turnover and contingency facilitated the repeated evolution of C_4_ photosynthesis in grasses": OG0041131_tree.txt

```
(Eragrostis_curvula_EJB05_49017:0.116956,(Phragmites_australis_Phragmites_australis_PaChr18_16723061_16723282_evm.model.PaChr18.510_1_CDS_4362408549_36336:0.0336038,(Phragmites_australis_Phragmites_australis_PaChr18_16582898_16583765_evm.model.PaChr18.506_1_CDS_4362408539_32121:0.204334,Phragmites_australis_Phragmites_australis_PaChr18_16707138_16707537_evm.model.PaChr18.508_1_CDS_4362408543_33805:0.156706)n2:0.0333085)n1:0.116956)n0;
```
