## Supplementary Dataset S1 for "Gene turnover and contingency facilitated the repeated evolution of C_4_ photosynthesis in grasses": OG0041132_tree.txt

```
(Eragrostis_curvula_EJB05_49142:0.0988134,(Panicum_hallii_Pahal.1G234300:0.0589627,(Panicum_virgatum_Pavir.J703000:0.0275405,Panicum_virgatum_Pavir.J703100:0.0382707)n2:0.051595)n1:0.0988134)n0;
```
