## Supplementary Dataset S1 for "Gene turnover and contingency facilitated the repeated evolution of C_4_ photosynthesis in grasses": OG0041133_tree.txt

```
(Eragrostis_curvula_EJB05_49775:0.00754663,(Eragrostis_curvula_EJB05_05384:0.00293022,(Eragrostis_curvula_EJB05_02740:0.154194,Eragrostis_curvula_EJB05_49782:0.310527)n2:0.153496)n1:0.00754663)n0;
```
