## Supplementary Dataset S1 for "Gene turnover and contingency facilitated the repeated evolution of C_4_ photosynthesis in grasses": OG0041134_tree.txt

```
(Eragrostis_curvula_EJB05_49989:0,(Eragrostis_curvula_EJB05_22461:0,(Eragrostis_curvula_EJB05_49985:0.0140728,Eragrostis_curvula_EJB05_22459:0.00884786)n2:0.319645)n1:0)n0;
```
