## Supplementary Dataset S1 for "Gene turnover and contingency facilitated the repeated evolution of C_4_ photosynthesis in grasses": OG0041135_tree.txt

```
(Eragrostis_curvula_EJB05_42688:0.00264228,(Eragrostis_curvula_EJB05_42719:0.00627427,(Eragrostis_curvula_EJB05_53715:0.0547191,Eragrostis_curvula_EJB05_42634:0.024854)n2:0.191862)n1:0.00264228)n0;
```
