## Supplementary Dataset S1 for "Gene turnover and contingency facilitated the repeated evolution of C_4_ photosynthesis in grasses": OG0041136_tree.txt

```
(Eragrostis_curvula_EJB05_54320:0,(Eragrostis_curvula_EJB05_27016:0,(Eragrostis_curvula_EJB05_53740:0.0123159,Eragrostis_curvula_EJB05_27682:0.106735)n2:0.201952)n1:0)n0;
```
