## Supplementary Dataset S1 for "Gene turnover and contingency facilitated the repeated evolution of C_4_ photosynthesis in grasses": OG0041137_tree.txt

```
(Eragrostis_curvula_EJB05_57108:0,(Eragrostis_curvula_EJB05_29918:0,(Eragrostis_curvula_EJB05_53863:0.0338608,Eragrostis_curvula_EJB05_35906:0.0353953)n2:0.377507)n1:0)n0;
```
