## Supplementary Dataset S1 for "Gene turnover and contingency facilitated the repeated evolution of C_4_ photosynthesis in grasses": OG0041138_tree.txt

```
(Eragrostis_curvula_EJB05_17661:0.0029113,(Eragrostis_curvula_EJB05_17677:0.0327346,(Eragrostis_curvula_EJB05_54206:5e-09,Eragrostis_curvula_EJB05_35545:0.0142246)n2:0.159512)n1:0.0029113)n0;
```
