## Supplementary Dataset S1 for "Gene turnover and contingency facilitated the repeated evolution of C_4_ photosynthesis in grasses": OG0041139_tree.txt

```
(Eragrostis_curvula_EJB05_54264:0.00691182,(Eragrostis_curvula_EJB05_15902:0.0517203,(Eragrostis_curvula_EJB05_43511:0.345728,Eragrostis_curvula_EJB05_14360:0.0928454)n2:0.0177412)n1:0.00691182)n0;
```
