## Supplementary Dataset S1 for "Gene turnover and contingency facilitated the repeated evolution of C_4_ photosynthesis in grasses": OG0041140_tree.txt

```
(Eragrostis_curvula_EJB05_54301:0.414634,(Eragrostis_curvula_EJB05_45812:0.211636,(Eragrostis_curvula_EJB05_54303:0.274902,Eragrostis_curvula_EJB05_50168:0.134777)n2:0.121854)n1:0.414634)n0;
```
