## Supplementary Dataset S1 for "Gene turnover and contingency facilitated the repeated evolution of C_4_ photosynthesis in grasses": OG0041141_tree.txt

```
(Eragrostis_curvula_EJB05_26985:0.00191153,(Eragrostis_curvula_EJB05_26996:0.00363216,(Eragrostis_curvula_EJB05_26980:0.210566,Eragrostis_curvula_EJB05_54318:0.0905441)n2:0.371283)n1:0.00191153)n0;
```
