## Supplementary Dataset S1 for "Gene turnover and contingency facilitated the repeated evolution of C_4_ photosynthesis in grasses": OG0041142_tree.txt

```
(Eragrostis_curvula_EJB05_54376:0.0106881,((Eragrostis_curvula_EJB05_54379:0,Eragrostis_curvula_EJB05_54386:0)n2:5e-09,Eragrostis_curvula_EJB05_44915:0.0116925)n1:0.0106881)n0;
```
