## Supplementary Dataset S1 for "Gene turnover and contingency facilitated the repeated evolution of C_4_ photosynthesis in grasses": OG0041143_tree.txt

```
(Eragrostis_curvula_EJB05_54491:0.0206505,(Eragrostis_curvula_EJB05_15975:5e-09,(Eragrostis_curvula_EJB05_45811:0.070631,Eragrostis_curvula_EJB05_35997:0.00157953)n2:0.00317237)n1:0.0206505)n0;
```
