## Supplementary Dataset S1 for "Gene turnover and contingency facilitated the repeated evolution of C_4_ photosynthesis in grasses": OG0041144_tree.txt

```
(Eragrostis_curvula_EJB05_26508:0.0490822,(Eragrostis_curvula_EJB05_54572:0.0710765,(Eragrostis_curvula_EJB05_29093:0.44437,Eragrostis_curvula_EJB05_50256:0.159841)n2:0.037191)n1:0.0490822)n0;
```
