## Supplementary Dataset S1 for "Gene turnover and contingency facilitated the repeated evolution of C_4_ photosynthesis in grasses": OG0041145_tree.txt

```
(Eragrostis_curvula_EJB05_54674:0.0782908,(Eragrostis_curvula_EJB05_29175:0.100827,(Eragrostis_curvula_EJB05_54676:0.0794364,Eragrostis_curvula_EJB05_29179:0.0868562)n2:0.166339)n1:0.0782908)n0;
```
