## Supplementary Dataset S1 for "Gene turnover and contingency facilitated the repeated evolution of C_4_ photosynthesis in grasses": OG0041146_tree.txt

```
(Eragrostis_curvula_EJB05_44618:0.353063,((Eragrostis_curvula_EJB05_54687:0,Eragrostis_curvula_EJB05_13003:0)n2:0.168345,Eragrostis_curvula_EJB05_13002:0.0461212)n1:0.353063)n0;
```
