## Supplementary Dataset S1 for "Gene turnover and contingency facilitated the repeated evolution of C_4_ photosynthesis in grasses": OG0041147_tree.txt

```
(Eragrostis_curvula_EJB05_25532:0.011542,(Eragrostis_curvula_EJB05_54841:0.00360397,(Eragrostis_curvula_EJB05_02263:0.00614823,Eragrostis_curvula_EJB05_54845:0.0252266)n2:0.0762124)n1:0.011542)n0;
```
