## Supplementary Dataset S1 for "Gene turnover and contingency facilitated the repeated evolution of C_4_ photosynthesis in grasses": OG0041148_tree.txt

```
(Eragrostis_curvula_EJB05_55029:0.0032588,(Eragrostis_curvula_EJB05_29613:0.00924778,(Eragrostis_curvula_EJB05_29615:0.272798,Eragrostis_curvula_EJB05_55031:0.0425408)n2:0.186472)n1:0.0032588)n0;
```
