## Supplementary Dataset S1 for "Gene turnover and contingency facilitated the repeated evolution of C_4_ photosynthesis in grasses": OG0041149_tree.txt

```
(Eragrostis_curvula_EJB05_24910:0.153077,(Eragrostis_curvula_EJB05_24903:0.103762,(Eragrostis_curvula_EJB05_55028:0.0172707,Eragrostis_curvula_EJB05_29606:0.0200025)n2:0.162361)n1:0.153077)n0;
```
