## Supplementary Dataset S1 for "Gene turnover and contingency facilitated the repeated evolution of C_4_ photosynthesis in grasses": OG0041150_tree.txt

```
(Eragrostis_curvula_EJB05_55313:0.00598144,(Eragrostis_curvula_EJB05_55324:0.0205564,(Eragrostis_curvula_EJB05_25553:0.417348,Eragrostis_curvula_EJB05_36883:0.254783)n2:0.567699)n1:0.00598144)n0;
```
