## Supplementary Dataset S1 for "Gene turnover and contingency facilitated the repeated evolution of C_4_ photosynthesis in grasses": OG0041151_tree.txt

```
(Eragrostis_curvula_EJB05_46613:0.000412385,(Eragrostis_curvula_EJB05_46604:5e-09,(Eragrostis_curvula_EJB05_55338:5e-09,Eragrostis_curvula_EJB05_46601:0.00174073)n2:0.138834)n1:0.000412385)n0;
```
