## Supplementary Dataset S1 for "Gene turnover and contingency facilitated the repeated evolution of C_4_ photosynthesis in grasses": OG0041152_tree.txt

```
(Eragrostis_curvula_EJB05_55406:0.000899513,(Eragrostis_curvula_EJB05_24794:0.000943861,(Eragrostis_curvula_EJB05_55404:0,Eragrostis_curvula_EJB05_24796:0)n2:0.145811)n1:0.000899513)n0;
```
