## Supplementary Dataset S1 for "Gene turnover and contingency facilitated the repeated evolution of C_4_ photosynthesis in grasses": OG0041153_tree.txt

```
(Eragrostis_curvula_EJB05_06097:0.00825345,((Eragrostis_curvula_EJB05_56249:0,Eragrostis_curvula_EJB05_26501:0)n2:0.00540488,Eragrostis_curvula_EJB05_55433:0.00831966)n1:0.00825345)n0;
```
