## Supplementary Dataset S1 for "Gene turnover and contingency facilitated the repeated evolution of C_4_ photosynthesis in grasses": OG0041154_tree.txt

```
(Eragrostis_curvula_EJB05_55450:2.5e-09,(Eragrostis_curvula_EJB05_33180:0.00170653,(Eragrostis_curvula_EJB05_33176:0.657145,Eragrostis_curvula_EJB05_33172:0.0873756)n2:0.0942298)n1:2.5e-09)n0;
```
