## Supplementary Dataset S1 for "Gene turnover and contingency facilitated the repeated evolution of C_4_ photosynthesis in grasses": OG0041155_tree.txt

```
(Stipagrostis_hirtigluma_H_Shi_ptg000025l_002194.1:0.123803,(Eragrostis_curvula_EJB05_55462:0.13005,(Eragrostis_curvula_EJB05_55461:0.00610586,Eragrostis_curvula_EJB05_22792:0.0205971)n2:0.173752)n1:0.123803)n0;
```
