## Supplementary Dataset S1 for "Gene turnover and contingency facilitated the repeated evolution of C_4_ photosynthesis in grasses": OG0041156_tree.txt

```
(Eragrostis_curvula_EJB05_44290:0.0127213,(Eragrostis_curvula_EJB05_44288:0.0204203,(Eragrostis_curvula_EJB05_55558:0.0112916,Eragrostis_curvula_EJB05_55560:0.0164492)n2:0.228829)n1:0.0127213)n0;
```
