## Supplementary Dataset S1 for "Gene turnover and contingency facilitated the repeated evolution of C_4_ photosynthesis in grasses": OG0041157_tree.txt

```
(Eragrostis_curvula_EJB05_17303:2.5e-09,(Eragrostis_curvula_EJB05_21779:0.00302627,(Eragrostis_curvula_EJB05_28375:0.253348,Eragrostis_curvula_EJB05_55762:6e-09)n2:5e-09)n1:2.5e-09)n0;
```
