## Supplementary Dataset S1 for "Gene turnover and contingency facilitated the repeated evolution of C_4_ photosynthesis in grasses": OG0041158_tree.txt

```
(Eragrostis_curvula_EJB05_28383:0.1731,(Eragrostis_curvula_EJB05_28376:0.0157087,(Eragrostis_curvula_EJB05_15880:0.0112971,Eragrostis_curvula_EJB05_25616:0.0181943)n2:0.0506079)n1:0.1731)n0;
```
