## Supplementary Dataset S1 for "Gene turnover and contingency facilitated the repeated evolution of C_4_ photosynthesis in grasses": OG0041159_tree.txt

```
(Eragrostis_curvula_EJB05_45066:0.135312,(Eragrostis_curvula_EJB05_44294:0.00256324,(Eragrostis_curvula_EJB05_16356:0.00573429,Eragrostis_curvula_EJB05_18463:0.0407406)n2:0.00911703)n1:0.135312)n0;
```
