## Supplementary Dataset S1 for "Gene turnover and contingency facilitated the repeated evolution of C_4_ photosynthesis in grasses": OG0041160_tree.txt

```
(Eragrostis_curvula_EJB05_42885:0.00151193,(Eragrostis_curvula_EJB05_42863:0.00301621,(Eragrostis_curvula_EJB05_15959:0.0110178,Eragrostis_curvula_EJB05_17864:0.00795408)n2:0.246988)n1:0.00151193)n0;
```
