## Supplementary Dataset S1 for "Gene turnover and contingency facilitated the repeated evolution of C_4_ photosynthesis in grasses": OG0041161_tree.txt

```
(Eragrostis_curvula_EJB05_18732:0.0293344,(Eragrostis_curvula_EJB05_18712:0.0643489,(Eragrostis_curvula_EJB05_18731:0.00942147,Eragrostis_curvula_EJB05_18713:0.0274478)n2:0.0674479)n1:0.0293344)n0;
```
