## Supplementary Dataset S1 for "Gene turnover and contingency facilitated the repeated evolution of C_4_ photosynthesis in grasses": OG0041162_tree.txt

```
(Panicum_virgatum_Pavir.6NG273000:0.123632,(Eragrostis_curvula_EJB05_15686:0.410061,(Eragrostis_curvula_EJB05_15656:0.00582799,Eragrostis_curvula_EJB05_15685:0.0300079)n2:0.159533)n1:0.123632)n0;
```
