## Supplementary Dataset S1 for "Gene turnover and contingency facilitated the repeated evolution of C_4_ photosynthesis in grasses": OG0041163_tree.txt

```
(Eragrostis_curvula_EJB05_15860:0.0347546,(Eragrostis_curvula_EJB05_15843:0.00179159,(Eragrostis_curvula_EJB05_15861:0.0302259,Eragrostis_curvula_EJB05_15842:0.00633558)n2:0.213642)n1:0.0347546)n0;
```
