## Supplementary Dataset S1 for "Gene turnover and contingency facilitated the repeated evolution of C_4_ photosynthesis in grasses": OG0041164_tree.txt

```
(Eragrostis_curvula_EJB05_00835:0.0683363,(Eragrostis_curvula_EJB05_16127:0.15227,(Eragrostis_curvula_EJB05_12720:0.185043,Eragrostis_curvula_EJB05_33403:0.25069)n2:0.0497293)n1:0.0683363)n0;
```
