## Supplementary Dataset S1 for "Gene turnover and contingency facilitated the repeated evolution of C_4_ photosynthesis in grasses": OG0041165_tree.txt

```
(Eragrostis_curvula_EJB05_15924:0.0344567,(Eragrostis_curvula_EJB05_55839:0.0191262,(Eragrostis_curvula_EJB05_15918:0.277017,Eragrostis_curvula_EJB05_55847:0.0468457)n2:0.569205)n1:0.0344567)n0;
```
