## Supplementary Dataset S1 for "Gene turnover and contingency facilitated the repeated evolution of C_4_ photosynthesis in grasses": OG0041166_tree.txt

```
(Eragrostis_curvula_EJB05_26064:0.0625953,(Eragrostis_curvula_EJB05_17195:0.0142934,(Eragrostis_curvula_EJB05_00878:0.0192633,Eragrostis_curvula_EJB05_34757:0.009832)n2:0.0300859)n1:0.0625953)n0;
```
