## Supplementary Dataset S1 for "Gene turnover and contingency facilitated the repeated evolution of C_4_ photosynthesis in grasses": OG0041167_tree.txt

```
(Eragrostis_curvula_EJB05_57147:0,(Eragrostis_curvula_EJB05_26020:0,(Eragrostis_curvula_EJB05_15697:0.0199638,Eragrostis_curvula_EJB05_15677:0.0213795)n2:0.183541)n1:0)n0;
```
