## Supplementary Dataset S1 for "Gene turnover and contingency facilitated the repeated evolution of C_4_ photosynthesis in grasses": OG0041168_tree.txt

```
(Eragrostis_curvula_EJB05_22827:0.00859674,(Eragrostis_curvula_EJB05_16017:5e-09,(Eragrostis_curvula_EJB05_16032:0.758354,Eragrostis_curvula_EJB05_01768:0.0066077)n2:0.0070289)n1:0.00859674)n0;
```
