## Supplementary Dataset S1 for "Gene turnover and contingency facilitated the repeated evolution of C_4_ photosynthesis in grasses": OG0041169_tree.txt

```
(Eragrostis_curvula_EJB05_44574:2.5e-09,(Eragrostis_curvula_EJB05_13245:0.0122273,(Eragrostis_curvula_EJB05_44575:0.624258,Eragrostis_curvula_EJB05_18002:0.0397779)n2:0.0194607)n1:2.5e-09)n0;
```
