## Supplementary Dataset S1 for "Gene turnover and contingency facilitated the repeated evolution of C_4_ photosynthesis in grasses": OG0041170_tree.txt

```
(Eragrostis_curvula_EJB05_24480:0.329906,(Eragrostis_curvula_EJB05_14123:0.00353509,(Eragrostis_curvula_EJB05_15797:0.00803135,Eragrostis_curvula_EJB05_42831:0.288263)n2:0.0104114)n1:0.329906)n0;
```
