## Supplementary Dataset S1 for "Gene turnover and contingency facilitated the repeated evolution of C_4_ photosynthesis in grasses": OG0041171_tree.txt

```
(Eragrostis_curvula_EJB05_16077:0.00712669,(Eragrostis_curvula_EJB05_57154:0.00479218,(Eragrostis_curvula_EJB05_21879:0.550388,Eragrostis_curvula_EJB05_36122:0.204839)n2:0.235762)n1:0.00712669)n0;
```
