## Supplementary Dataset S1 for "Gene turnover and contingency facilitated the repeated evolution of C_4_ photosynthesis in grasses": OG0041172_tree.txt

```
(Eragrostis_curvula_EJB05_18507:0.382552,(Eragrostis_curvula_EJB05_35971:0.0215133,(Eragrostis_curvula_EJB05_06727:0.0784866,Eragrostis_curvula_EJB05_42320:0.0583794)n2:0.0146015)n1:0.382552)n0;
```
