## Supplementary Dataset S1 for "Gene turnover and contingency facilitated the repeated evolution of C_4_ photosynthesis in grasses": OG0041173_tree.txt

```
(Eragrostis_curvula_EJB05_15136:0.0348638,(Eragrostis_curvula_EJB05_28442:0.13396,(Eragrostis_curvula_EJB05_15611:0.0446828,Eragrostis_curvula_EJB05_46716:0.0506507)n2:0.754113)n1:0.0348638)n0;
```
