## Supplementary Dataset S1 for "Gene turnover and contingency facilitated the repeated evolution of C_4_ photosynthesis in grasses": OG0041174_tree.txt

```
(Eragrostis_curvula_EJB05_56017:0.0161332,(Eragrostis_curvula_EJB05_01888:0.0775533,(Eragrostis_curvula_EJB05_56019:0.0340359,Eragrostis_curvula_EJB05_05392:5e-09)n2:0.273217)n1:0.0161332)n0;
```
