## Supplementary Dataset S1 for "Gene turnover and contingency facilitated the repeated evolution of C_4_ photosynthesis in grasses": OG0041175_tree.txt

```
(Eragrostis_curvula_EJB05_56243:0.00110522,(Eragrostis_curvula_EJB05_12525:0.00109381,(Eragrostis_curvula_EJB05_12504:0.0838334,Eragrostis_curvula_EJB05_12511:0.0694443)n2:0.0392023)n1:0.00110522)n0;
```
