## Supplementary Dataset S1 for "Gene turnover and contingency facilitated the repeated evolution of C_4_ photosynthesis in grasses": OG0041176_tree.txt

```
(Eragrostis_curvula_EJB05_56317:0.0180528,(Eragrostis_curvula_EJB05_00584:0.0699747,(Eragrostis_curvula_EJB05_56318:5e-09,Eragrostis_curvula_EJB05_00583:0.00961873)n2:0.110302)n1:0.0180528)n0;
```
