## Supplementary Dataset S1 for "Gene turnover and contingency facilitated the repeated evolution of C_4_ photosynthesis in grasses": OG0041177_tree.txt

```
(Eragrostis_curvula_EJB05_56525:0.157019,(Eragrostis_curvula_EJB05_56523:0.0330109,(Eragrostis_curvula_EJB05_56526:0.198326,Eragrostis_curvula_EJB05_56524:0.0291648)n2:0.0278259)n1:0.157019)n0;
```
