## Supplementary Dataset S1 for "Gene turnover and contingency facilitated the repeated evolution of C_4_ photosynthesis in grasses": OG0041178_tree.txt

```
(Stipagrostis_hirtigluma_H_Shi_ptg000045l_000116.1:0.179552,(Eragrostis_curvula_EJB05_28894:0.0094001,(Eragrostis_curvula_EJB05_56571:0.00177539,Eragrostis_curvula_EJB05_15347:0.00325054)n2:0.00818804)n1:0.179552)n0;
```
