## Supplementary Dataset S1 for "Gene turnover and contingency facilitated the repeated evolution of C_4_ photosynthesis in grasses": OG0041179_tree.txt

```
(Eragrostis_curvula_EJB05_50312:0.00878112,(Eragrostis_curvula_EJB05_28881:0.0152001,(Eragrostis_curvula_EJB05_22136:0.711608,Eragrostis_curvula_EJB05_22138:0.304016)n2:0.337272)n1:0.00878112)n0;
```
