## Supplementary Dataset S1 for "Gene turnover and contingency facilitated the repeated evolution of C_4_ photosynthesis in grasses": OG0041180_tree.txt

```
(Eragrostis_curvula_EJB05_35186:2.5e-09,(Eragrostis_curvula_EJB05_56655:0.00178988,(Eragrostis_curvula_EJB05_26328:0.0536978,Eragrostis_curvula_EJB05_33692:0.0148754)n2:5e-09)n1:2.5e-09)n0;
```
