## Supplementary Dataset S1 for "Gene turnover and contingency facilitated the repeated evolution of C_4_ photosynthesis in grasses": OG0041181_tree.txt

```
(Eragrostis_curvula_EJB05_50313:0.00996201,(Eragrostis_curvula_EJB05_14464:0.00548164,(Eragrostis_curvula_EJB05_50316:0.0863276,Eragrostis_curvula_EJB05_29085:0.000945909)n2:0.0406419)n1:0.00996201)n0;
```
