## Supplementary Dataset S1 for "Gene turnover and contingency facilitated the repeated evolution of C_4_ photosynthesis in grasses": OG0041182_tree.txt

```
(Eragrostis_curvula_EJB05_56946:2.5e-09,(Eragrostis_curvula_EJB05_04042:0.00212193,(Eragrostis_curvula_EJB05_04029:5e-09,Eragrostis_curvula_EJB05_04034:5e-09)n2:0.192547)n1:2.5e-09)n0;
```
