## Supplementary Dataset S1 for "Gene turnover and contingency facilitated the repeated evolution of C_4_ photosynthesis in grasses": OG0041183_tree.txt

```
(Eragrostis_curvula_EJB05_25682:0.00338268,(Eragrostis_curvula_EJB05_25777:0.00333,(Eragrostis_curvula_EJB05_56964:5e-09,Eragrostis_curvula_EJB05_56962:0.00097399)n2:0.00235404)n1:0.00338268)n0;
```
