## Supplementary Dataset S1 for "Gene turnover and contingency facilitated the repeated evolution of C_4_ photosynthesis in grasses": OG0041184_tree.txt

```
(Eragrostis_curvula_EJB05_50330:0.0295291,(Eragrostis_curvula_EJB05_14997:0.0307637,(Eragrostis_curvula_EJB05_50333:0.0126121,Eragrostis_curvula_EJB05_15006:0.0107142)n2:0.690382)n1:0.0295291)n0;
```
