## Supplementary Dataset S1 for "Gene turnover and contingency facilitated the repeated evolution of C_4_ photosynthesis in grasses": OG0041185_tree.txt

```
(Eragrostis_curvula_EJB05_57136:0.00421806,(Eragrostis_curvula_EJB05_26013:0.00965944,(Eragrostis_curvula_EJB05_57137:0.00153999,Eragrostis_curvula_EJB05_26014:0.00376782)n2:0.093537)n1:0.00421806)n0;
```
