## Supplementary Dataset S1 for "Gene turnover and contingency facilitated the repeated evolution of C_4_ photosynthesis in grasses": OG0041186_tree.txt

```
((Stipagrostis_hirtigluma_H_Shi_ptg000055l_000328.1:0.189556,Stipagrostis_hirtigluma_H_Shi_ptg000055l_000329.1:0.0409479)n1:0.114818,(Eragrostis_curvula_EJB05_57222:0.00438797,Eragrostis_curvula_EJB05_45966:5e-09)n2:0.114818)n0;
```
