## Supplementary Dataset S1 for "Gene turnover and contingency facilitated the repeated evolution of C_4_ photosynthesis in grasses": OG0041187_tree.txt

```
(Eragrostis_curvula_EJB05_23383:2.5e-09,(Eragrostis_curvula_EJB05_23384:0.00282812,(Eragrostis_curvula_EJB05_23386:0.103308,Eragrostis_curvula_EJB05_23385:0.0443101)n2:0.0532459)n1:2.5e-09)n0;
```
