## Supplementary Dataset S1 for "Gene turnover and contingency facilitated the repeated evolution of C_4_ photosynthesis in grasses": OG0041188_tree.txt

```
(Eragrostis_curvula_EJB05_24019:0.00231779,(Eragrostis_curvula_EJB05_24009:0.00761147,(Eragrostis_curvula_EJB05_24008:0.159084,Eragrostis_curvula_EJB05_24025:0.0446872)n2:0.0270127)n1:0.00231779)n0;
```
