## Supplementary Dataset S1 for "Gene turnover and contingency facilitated the repeated evolution of C_4_ photosynthesis in grasses": OG0041189_tree.txt

```
(Eragrostis_curvula_EJB05_02745:0.00426282,(Eragrostis_curvula_EJB05_22815:0.00746656,(Eragrostis_curvula_EJB05_00400:0.522282,Eragrostis_curvula_EJB05_13289:0.00155722)n2:0.00250179)n1:0.00426282)n0;
```
