## Supplementary Dataset S1 for "Gene turnover and contingency facilitated the repeated evolution of C_4_ photosynthesis in grasses": OG0041190_tree.txt

```
(Panicum_virgatum_Pavir.7KG121700:0.116851,(Eragrostis_curvula_EJB05_25175:0.15955,(Eragrostis_curvula_EJB05_25166:5e-09,Eragrostis_curvula_EJB05_25184:0.00212138)n2:0.117832)n1:0.116851)n0;
```
