## Supplementary Dataset S1 for "Gene turnover and contingency facilitated the repeated evolution of C_4_ photosynthesis in grasses": OG0041191_tree.txt

```
(Eragrostis_curvula_EJB05_22673:0.00850271,(Eragrostis_curvula_EJB05_22671:5e-09,(Eragrostis_curvula_EJB05_22672:5e-09,Eragrostis_curvula_EJB05_22675:0.00390861)n2:0.00086744)n1:0.00850271)n0;
```
