## Supplementary Dataset S1 for "Gene turnover and contingency facilitated the repeated evolution of C_4_ photosynthesis in grasses": OG0041192_tree.txt

```
(Eragrostis_curvula_EJB05_24482:0.0258441,(Eragrostis_curvula_EJB05_35779:0.00407215,(Eragrostis_curvula_EJB05_24536:0.26202,Eragrostis_curvula_EJB05_27459:0.101756)n2:0.401376)n1:0.0258441)n0;
```
