## Supplementary Dataset S1 for "Gene turnover and contingency facilitated the repeated evolution of C_4_ photosynthesis in grasses": OG0041193_tree.txt

```
(Eragrostis_curvula_EJB05_29364:0.00170834,(Eragrostis_curvula_EJB05_02374:0.00137176,(Eragrostis_curvula_EJB05_23586:0.00881215,Eragrostis_curvula_EJB05_00319:0.00316113)n2:0.00457943)n1:0.00170834)n0;
```
