## Supplementary Dataset S1 for "Gene turnover and contingency facilitated the repeated evolution of C_4_ photosynthesis in grasses": OG0041194_tree.txt

```
(Leersia_perrieri_LPERR09G11410:0.292996,(Eragrostis_curvula_EJB05_24648:0.0747893,(Eragrostis_curvula_EJB05_24639:0.00190647,Eragrostis_curvula_EJB05_24650:0.0749634)n2:0.0812532)n1:0.292996)n0;
```
