## Supplementary Dataset S1 for "Gene turnover and contingency facilitated the repeated evolution of C_4_ photosynthesis in grasses": OG0041195_tree.txt

```
(Eragrostis_curvula_EJB05_23889:0.0224768,(Eragrostis_curvula_EJB05_27165:0.082668,(Eragrostis_curvula_EJB05_23117:0.0351849,Eragrostis_curvula_EJB05_44760:0.808499)n2:0.0180158)n1:0.0224768)n0;
```
