## Supplementary Dataset S1 for "Gene turnover and contingency facilitated the repeated evolution of C_4_ photosynthesis in grasses": OG0041196_tree.txt

```
(Eragrostis_curvula_EJB05_23125:0,(Eragrostis_curvula_EJB05_23119:0,(Eragrostis_curvula_EJB05_23126:0,Eragrostis_curvula_EJB05_23121:0)n2:0.166534)n1:0)n0;
```
