## Supplementary Dataset S1 for "Gene turnover and contingency facilitated the repeated evolution of C_4_ photosynthesis in grasses": OG0041197_tree.txt

```
(Eragrostis_curvula_EJB05_25268:0.0647261,(Eragrostis_curvula_EJB05_25264:0.123423,(Eragrostis_curvula_EJB05_25265:0.146491,Eragrostis_curvula_EJB05_25266:0.102842)n2:0.0388697)n1:0.0647261)n0;
```
