## Supplementary Dataset S1 for "Gene turnover and contingency facilitated the repeated evolution of C_4_ photosynthesis in grasses": OG0041198_tree.txt

```
(Eragrostis_curvula_EJB05_20498:3e-09,(Eragrostis_curvula_EJB05_20475:0.034449,(Eragrostis_curvula_EJB05_20476:0.032651,Eragrostis_curvula_EJB05_45345:0.0732016)n2:0.158627)n1:3e-09)n0;
```
