## Supplementary Dataset S1 for "Gene turnover and contingency facilitated the repeated evolution of C_4_ photosynthesis in grasses": OG0041199_tree.txt

```
(Eragrostis_curvula_EJB05_34944:0.0174572,(Eragrostis_curvula_EJB05_24783:5e-09,(Eragrostis_curvula_EJB05_12159:0.439696,Eragrostis_curvula_EJB05_30014:0.0434331)n2:0.023657)n1:0.0174572)n0;
```
