## Supplementary Dataset S1 for "Gene turnover and contingency facilitated the repeated evolution of C_4_ photosynthesis in grasses": OG0041200_tree.txt

```
(Eragrostis_curvula_EJB05_22177:0.0559203,(Eragrostis_curvula_EJB05_22156:0.0896061,(Eragrostis_curvula_EJB05_22166:0.120668,Eragrostis_curvula_EJB05_22163:0.0102439)n2:0.0936341)n1:0.0559203)n0;
```
