## Supplementary Dataset S1 for "Gene turnover and contingency facilitated the repeated evolution of C_4_ photosynthesis in grasses": OG0041201_tree.txt

```
((Eragrostis_curvula_EJB05_19673:0.230933,Eragrostis_curvula_EJB05_19665:0.231574)n1:0.0891272,(Stipagrostis_hirtigluma_H_Shi_ptg000049l_000716.1:0.00910993,Stipagrostis_hirtigluma_H_Shi_ptg000052l_000719.1:0.00205931)n2:0.0891272)n0;
```
