## Supplementary Dataset S1 for "Gene turnover and contingency facilitated the repeated evolution of C_4_ photosynthesis in grasses": OG0041202_tree.txt

```
(Eragrostis_curvula_EJB05_20356:0.00140123,(Eragrostis_curvula_EJB05_20325:0.00280603,(Eragrostis_curvula_EJB05_20360:0.00197407,Eragrostis_curvula_EJB05_20329:0.00493854)n2:0.489875)n1:0.00140123)n0;
```
