## Supplementary Dataset S1 for "Gene turnover and contingency facilitated the repeated evolution of C_4_ photosynthesis in grasses": OG0041203_tree.txt

```
(Eragrostis_curvula_EJB05_23208:0.130001,(Eragrostis_curvula_EJB05_05708:0.148539,(Eragrostis_curvula_EJB05_42511:0.00894139,Eragrostis_curvula_EJB05_42531:5e-09)n2:0.42099)n1:0.130001)n0;
```
