## Supplementary Dataset S1 for "Gene turnover and contingency facilitated the repeated evolution of C_4_ photosynthesis in grasses": OG0041204_tree.txt

```
((Eragrostis_curvula_EJB05_20882:0.114385,Eragrostis_curvula_EJB05_20831:0.0416111)n1:0.189358,(Hordeum_spontaneum_WB01_008876_0060179:0.161861,Hordeum_vulgareMorex_HORVU.MOREX.r3.1HG0086790:0.0486211)n2:0.189358)n0;
```
