## Supplementary Dataset S1 for "Gene turnover and contingency facilitated the repeated evolution of C_4_ photosynthesis in grasses": OG0041205_tree.txt

```
(Eragrostis_curvula_EJB05_25066:0.00629768,(Eragrostis_curvula_EJB05_25046:0.0052703,(Eragrostis_curvula_EJB05_25045:0.0663582,Eragrostis_curvula_EJB05_25050:0.140432)n2:0.14698)n1:0.00629768)n0;
```
