## Supplementary Dataset S1 for "Gene turnover and contingency facilitated the repeated evolution of C_4_ photosynthesis in grasses": OG0041206_tree.txt

```
(Eragrostis_curvula_EJB05_22790:0.152629,(Stipagrostis_hirtigluma_H_Shi_ptg000025l_002198.1:0.143968,(Stipagrostis_hirtigluma_H_Shi_ptg000025l_002196.1:0.0684454,Stipagrostis_hirtigluma_H_Shi_ptg000025l_002195.1:0.101985)n2:0.131628)n1:0.152629)n0;
```
