## Supplementary Dataset S1 for "Gene turnover and contingency facilitated the repeated evolution of C_4_ photosynthesis in grasses": OG0041207_tree.txt

```
(Eragrostis_curvula_EJB05_24027:0.197923,(Leersia_perrieri_LPERR12G06130:0.281294,(Hordeum_spontaneum_WB01_014269_0050271:0.00295397,Hordeum_vulgareMorex_HORVU.MOREX.r3.5HG0430290:0.00238124)n2:0.333932)n1:0.197923)n0;
```
