## Supplementary Dataset S1 for "Gene turnover and contingency facilitated the repeated evolution of C_4_ photosynthesis in grasses": OG0041208_tree.txt

```
(Eragrostis_curvula_EJB05_01188:0.00354963,(Eragrostis_curvula_EJB05_01893:0.00353084,(Eragrostis_curvula_EJB05_22064:5e-09,Eragrostis_curvula_EJB05_04815:0.0252229)n2:5e-09)n1:0.00354963)n0;
```
