## Supplementary Dataset S1 for "Gene turnover and contingency facilitated the repeated evolution of C_4_ photosynthesis in grasses": OG0041209_tree.txt

```
(Eragrostis_curvula_EJB05_23116:0.00148487,(Eragrostis_curvula_EJB05_23120:5e-09,(Eragrostis_curvula_EJB05_14900:0.177299,Eragrostis_curvula_EJB05_06481:0.174161)n2:0.341343)n1:0.00148487)n0;
```
