## Supplementary Dataset S1 for "Gene turnover and contingency facilitated the repeated evolution of C_4_ photosynthesis in grasses": OG0041210_tree.txt

```
(Eragrostis_curvula_EJB05_12506:0.00897978,(Eragrostis_curvula_EJB05_12624:0.1163,(Eragrostis_curvula_EJB05_19495:0.221864,Eragrostis_curvula_EJB05_12627:0.0849534)n2:0.392005)n1:0.00897978)n0;
```
