## Supplementary Dataset S1 for "Gene turnover and contingency facilitated the repeated evolution of C_4_ photosynthesis in grasses": OG0041211_tree.txt

```
(Eragrostis_curvula_EJB05_25121:0,(Eragrostis_curvula_EJB05_25144:0,(Eragrostis_curvula_EJB05_25122:0,Eragrostis_curvula_EJB05_25145:0)n2:0.128278)n1:0)n0;
```
