## Supplementary Dataset S1 for "Gene turnover and contingency facilitated the repeated evolution of C_4_ photosynthesis in grasses": OG0041212_tree.txt

```
(Setaria_viridis_SEVIR_1G036192v2:0.184078,(Eragrostis_curvula_EJB05_24855:0.0393943,(Eragrostis_curvula_EJB05_24868:0.00947771,Eragrostis_curvula_EJB05_24832:0.0216847)n2:0.0899399)n1:0.184078)n0;
```
