## Supplementary Dataset S1 for "Gene turnover and contingency facilitated the repeated evolution of C_4_ photosynthesis in grasses": OG0041213_tree.txt

```
(Eragrostis_curvula_EJB05_23076:0.155416,(Panicum_hallii_Pahal.6G230200:0.0216449,(Panicum_virgatum_Pavir.6KG294900:0.00521531,Panicum_virgatum_Pavir.6KG292800:0.00244775)n2:0.0373939)n1:0.155416)n0;
```
