## Supplementary Dataset S1 for "Gene turnover and contingency facilitated the repeated evolution of C_4_ photosynthesis in grasses": OG0041214_tree.txt

```
(Eragrostis_curvula_EJB05_20778:0.00610338,(Eragrostis_curvula_EJB05_44993:0.00268258,(Eragrostis_curvula_EJB05_21361:0.497689,Eragrostis_curvula_EJB05_13771:0.260444)n2:0.258269)n1:0.00610338)n0;
```
