## Supplementary Dataset S1 for "Gene turnover and contingency facilitated the repeated evolution of C_4_ photosynthesis in grasses": OG0041215_tree.txt

```
(Eragrostis_curvula_EJB05_23398:0.147317,(Urochloa_fusta_Urofu.3G406700:0.324342,(Setaria_viridis_SEVIR_2G122800v2:0.0461531,Setaria_viridis_SEVIR_9G279900v2:0.0422985)n2:0.226538)n1:0.147317)n0;
```
