## Supplementary Dataset S1 for "Gene turnover and contingency facilitated the repeated evolution of C_4_ photosynthesis in grasses": OG0041216_tree.txt

```
(Stipagrostis_hirtigluma_H_Shi_ptg000055l_001305.1:0.236084,(Eragrostis_curvula_EJB05_05868:0.133893,(Eragrostis_curvula_EJB05_24278:0.00747727,Eragrostis_curvula_EJB05_24225:0.0106781)n2:0.0959777)n1:0.236084)n0;
```
