## Supplementary Dataset S1 for "Gene turnover and contingency facilitated the repeated evolution of C_4_ photosynthesis in grasses": OG0041217_tree.txt

```
(Eragrostis_curvula_EJB05_46036:0.116817,(Eragrostis_curvula_EJB05_34712:0.027416,(Eragrostis_curvula_EJB05_25718:0.605285,Eragrostis_curvula_EJB05_20405:0.0277915)n2:0.0609104)n1:0.116817)n0;
```
