## Supplementary Dataset S1 for "Gene turnover and contingency facilitated the repeated evolution of C_4_ photosynthesis in grasses": OG0041218_tree.txt

```
(Eragrostis_curvula_EJB05_24109:0.138089,(Stipagrostis_hirtigluma_H_Shi_ptg000092l_000195.1:0.0237671,(Stipagrostis_hirtigluma_H_Shi_ptg000017l_000241.1:0.00783324,Stipagrostis_hirtigluma_H_Shi_ptg000092l_000194.1:0.00668214)n2:0.00361096)n1:0.138089)n0;
```
