## Supplementary Dataset S1 for "Gene turnover and contingency facilitated the repeated evolution of C_4_ photosynthesis in grasses": OG0041219_tree.txt

```
(Eragrostis_curvula_EJB05_27027:0.0593784,(Eragrostis_curvula_EJB05_27010:0.0591811,(Eragrostis_curvula_EJB05_27022:0.0428093,Eragrostis_curvula_EJB05_27009:0.0534252)n2:0.0491606)n1:0.0593784)n0;
```
