## Supplementary Dataset S1 for "Gene turnover and contingency facilitated the repeated evolution of C_4_ photosynthesis in grasses": OG0041220_tree.txt

```
(Eragrostis_curvula_EJB05_29353:0.111376,(Eragrostis_curvula_EJB05_10434:0.0260036,(Eragrostis_curvula_EJB05_29736:0.00153968,Eragrostis_curvula_EJB05_29735:5e-09)n2:0.0491005)n1:0.111376)n0;
```
