## Supplementary Dataset S1 for "Gene turnover and contingency facilitated the repeated evolution of C_4_ photosynthesis in grasses": OG0041221_tree.txt

```
(Hordeum_spontaneum_WB01_000125_0045752:0.170703,(Panicum_virgatum_Pavir.8KG110300:0.558521,(Eragrostis_curvula_EJB05_28980:5e-09,Eragrostis_curvula_EJB05_28989:0.0169784)n2:0.251881)n1:0.170703)n0;
```
