## Supplementary Dataset S1 for "Gene turnover and contingency facilitated the repeated evolution of C_4_ photosynthesis in grasses": OG0041222_tree.txt

```
(Eragrostis_curvula_EJB05_28661:0.392459,(Eragrostis_curvula_EJB05_27297:0.417348,(Eragrostis_curvula_EJB05_27425:0.0423178,Eragrostis_curvula_EJB05_27783:0.0934384)n2:0.206522)n1:0.392459)n0;
```
