## Supplementary Dataset S1 for "Gene turnover and contingency facilitated the repeated evolution of C_4_ photosynthesis in grasses": OG0041223_tree.txt

```
(Eragrostis_curvula_EJB05_25878:2.5e-09,((Eragrostis_curvula_EJB05_25914:0,Eragrostis_curvula_EJB05_25883:0)n2:5e-09,Eragrostis_curvula_EJB05_25877:5e-09)n1:2.5e-09)n0;
```
