## Supplementary Dataset S1 for "Gene turnover and contingency facilitated the repeated evolution of C_4_ photosynthesis in grasses": OG0041224_tree.txt

```
(Eragrostis_curvula_EJB05_27908:0.103852,(Urochloa_fusta_Urofu.8G078300:0.218447,(Phragmites_australis_Phragmites_australis_PaChr10_14795856_14804632_evm.model.PaChr10.602_1_CDS_4362372123_8454:0.0742139,Phragmites_australis_Phragmites_australis_PaChr22_19301714_19309337_evm.model.PaChr22.780_1_CDS_4362432457_24220:0.105549)n2:0.0117277)n1:0.0520527)n0;
```
