## Supplementary Dataset S1 for "Gene turnover and contingency facilitated the repeated evolution of C_4_ photosynthesis in grasses": OG0041225_tree.txt

```
((Eragrostis_curvula_EJB05_26843:0.0138938,Eragrostis_curvula_EJB05_26859:0.00751736)n1:0.122407,(Phragmites_australis_Phragmites_australis_PaChr10_6228529_6229272_evm.model.PaChr10.309_1_CDS_4362371471_31577:0.00153205,Phragmites_australis_Phragmites_australis_PaChr10_6250261_6251007_evm.model.PaChr10.310_1_CDS_4362371475_33260:5e-09)n2:0.122407)n0;
```
