## Supplementary Dataset S1 for "Gene turnover and contingency facilitated the repeated evolution of C_4_ photosynthesis in grasses": OG0041226_tree.txt

```
(Eragrostis_curvula_EJB05_25760:0,(Eragrostis_curvula_EJB05_25844:0,(Eragrostis_curvula_EJB05_25808:0,Eragrostis_curvula_EJB05_25734:0)n2:0.0802368)n1:0)n0;
```
