## Supplementary Dataset S1 for "Gene turnover and contingency facilitated the repeated evolution of C_4_ photosynthesis in grasses": OG0041227_tree.txt

```
(Eragrostis_curvula_EJB05_26863:0.0106329,(Eragrostis_curvula_EJB05_26845:0.00790223,(Eragrostis_curvula_EJB05_01637:0.280614,Eragrostis_curvula_EJB05_26847:0.417559)n2:0.24563)n1:0.0106329)n0;
```
