## Supplementary Dataset S1 for "Gene turnover and contingency facilitated the repeated evolution of C_4_ photosynthesis in grasses": OG0041228_tree.txt

```
(Eragrostis_curvula_EJB05_26552:0.134516,(Eragrostis_curvula_EJB05_26551:0.117535,(Eragrostis_curvula_EJB05_26543:0.0458206,Eragrostis_curvula_EJB05_26587:0.0609639)n2:0.104985)n1:0.134516)n0;
```
