## Supplementary Dataset S1 for "Gene turnover and contingency facilitated the repeated evolution of C_4_ photosynthesis in grasses": OG0041229_tree.txt

```
(Eragrostis_curvula_EJB05_03137:0.00304939,(Eragrostis_curvula_EJB05_03125:0.00919099,(Eragrostis_curvula_EJB05_27566:0.00433477,Eragrostis_curvula_EJB05_27603:0.00403488)n2:0.337855)n1:0.00304939)n0;
```
