## Supplementary Dataset S1 for "Gene turnover and contingency facilitated the repeated evolution of C_4_ photosynthesis in grasses": OG0041230_tree.txt

```
(Eragrostis_curvula_EJB05_29406:0.252201,(Eragrostis_curvula_EJB05_32941:0.22766,(Eragrostis_curvula_EJB05_26232:0.218921,Eragrostis_curvula_EJB05_29388:0.213653)n2:0.146938)n1:0.252201)n0;
```
