## Supplementary Dataset S1 for "Gene turnover and contingency facilitated the repeated evolution of C_4_ photosynthesis in grasses": OG0041231_tree.txt

```
(Eragrostis_curvula_EJB05_28867:2.5e-09,(Eragrostis_curvula_EJB05_34829:0.164007,(Eragrostis_curvula_EJB05_28873:0.535313,Eragrostis_curvula_EJB05_34830:0.20386)n2:0.154031)n1:2.5e-09)n0;
```
