## Supplementary Dataset S1 for "Gene turnover and contingency facilitated the repeated evolution of C_4_ photosynthesis in grasses": OG0041232_tree.txt

```
(Eragrostis_curvula_EJB05_46104:0.0155857,(Eragrostis_curvula_EJB05_00133:0.0281079,(Eragrostis_curvula_EJB05_27556:0.492075,Eragrostis_curvula_EJB05_00136:0.284252)n2:0.294493)n1:0.0155857)n0;
```
