## Supplementary Dataset S1 for "Gene turnover and contingency facilitated the repeated evolution of C_4_ photosynthesis in grasses": OG0041233_tree.txt

```
(Eragrostis_curvula_EJB05_29110:0.0338017,(Eragrostis_curvula_EJB05_29095:0.0844781,(Eragrostis_curvula_EJB05_29097:0.012036,Eragrostis_curvula_EJB05_29139:0.00740241)n2:0.636473)n1:0.0338017)n0;
```
