## Supplementary Dataset S1 for "Gene turnover and contingency facilitated the repeated evolution of C_4_ photosynthesis in grasses": OG0041234_tree.txt

```
(Eragrostis_curvula_EJB05_29741:2.5e-09,(Eragrostis_curvula_EJB05_29760:0.00148132,(Eragrostis_curvula_EJB05_02078:0.240391,Eragrostis_curvula_EJB05_29757:0.164492)n2:0.272289)n1:2.5e-09)n0;
```
