## Supplementary Dataset S1 for "Gene turnover and contingency facilitated the repeated evolution of C_4_ photosynthesis in grasses": OG0041235_tree.txt

```
(Eragrostis_curvula_EJB05_29473:0.0167299,((Eragrostis_curvula_EJB05_29586:0,Eragrostis_curvula_EJB05_29585:0)n2:5e-09,Eragrostis_curvula_EJB05_29576:5e-09)n1:0.0167299)n0;
```
