## Supplementary Dataset S1 for "Gene turnover and contingency facilitated the repeated evolution of C_4_ photosynthesis in grasses": OG0041236_tree.txt

```
(Eragrostis_curvula_EJB05_25902:0.434813,((Eragrostis_curvula_EJB05_25922:0,Eragrostis_curvula_EJB05_25884:0)n2:0.044424,Eragrostis_curvula_EJB05_25904:0.0255108)n1:0.434813)n0;
```
