## Supplementary Dataset S1 for "Gene turnover and contingency facilitated the repeated evolution of C_4_ photosynthesis in grasses": OG0041237_tree.txt

```
(Eragrostis_curvula_EJB05_29957:0,(Eragrostis_curvula_EJB05_29892:0,(Eragrostis_curvula_EJB05_29951:5e-09,Eragrostis_curvula_EJB05_29888:0.00208543)n2:0.140492)n1:0)n0;
```
