## Supplementary Dataset S1 for "Gene turnover and contingency facilitated the repeated evolution of C_4_ photosynthesis in grasses": OG0041238_tree.txt

```
(Eragrostis_curvula_EJB05_29134:0.0117962,(Eragrostis_curvula_EJB05_29143:0.0280621,(Eragrostis_curvula_EJB05_29135:0.021092,Eragrostis_curvula_EJB05_29142:0.0150682)n2:0.190549)n1:0.0117962)n0;
```
