## Supplementary Dataset S1 for "Gene turnover and contingency facilitated the repeated evolution of C_4_ photosynthesis in grasses": OG0041239_tree.txt

```
(Eragrostis_curvula_EJB05_28523:0.141374,(Eragrostis_curvula_EJB05_28522:0.083106,(Eragrostis_curvula_EJB05_28516:0.252342,Eragrostis_curvula_EJB05_28337:0.01254)n2:0.0328845)n1:0.141374)n0;
```
