## Supplementary Dataset S1 for "Gene turnover and contingency facilitated the repeated evolution of C_4_ photosynthesis in grasses": OG0041240_tree.txt

```
(Eragrostis_curvula_EJB05_03149:0.0957123,(Eragrostis_curvula_EJB05_06850:0.138857,(Eragrostis_curvula_EJB05_03144:0.575057,Eragrostis_curvula_EJB05_27955:0.363725)n2:0.0954476)n1:0.0957123)n0;
```
