## Supplementary Dataset S1 for "Gene turnover and contingency facilitated the repeated evolution of C_4_ photosynthesis in grasses": OG0041241_tree.txt

```
(Eragrostis_curvula_EJB05_29345:0.0367372,(Eragrostis_curvula_EJB05_13593:0.079774,(Eragrostis_curvula_EJB05_29066:0.0351032,Eragrostis_curvula_EJB05_04609:0.0611358)n2:0.241935)n1:0.0367372)n0;
```
