## Supplementary Dataset S1 for "Gene turnover and contingency facilitated the repeated evolution of C_4_ photosynthesis in grasses": OG0041242_tree.txt

```
(Eragrostis_curvula_EJB05_26904:0.383755,(Eragrostis_curvula_EJB05_04077:0.142501,(Eragrostis_curvula_EJB05_04075:0.163121,Eragrostis_curvula_EJB05_04072:0.0668856)n2:0.124092)n1:0.383755)n0;
```
