## Supplementary Dataset S1 for "Gene turnover and contingency facilitated the repeated evolution of C_4_ photosynthesis in grasses": OG0041243_tree.txt

```
(Eragrostis_curvula_EJB05_26388:0,(Eragrostis_curvula_EJB05_26389:0,(Eragrostis_curvula_EJB05_27607:0.124695,Eragrostis_curvula_EJB05_45182:0.0164478)n2:0.329598)n1:0)n0;
```
