## Supplementary Dataset S1 for "Gene turnover and contingency facilitated the repeated evolution of C_4_ photosynthesis in grasses": OG0041244_tree.txt

```
(Eragrostis_curvula_EJB05_11924:0.0207387,(Eragrostis_curvula_EJB05_11935:0.0129333,(Eragrostis_curvula_EJB05_26971:0.430436,Eragrostis_curvula_EJB05_11922:0.252495)n2:0.278795)n1:0.0207387)n0;
```
