## Supplementary Dataset S1 for "Gene turnover and contingency facilitated the repeated evolution of C_4_ photosynthesis in grasses": OG0041245_tree.txt

```
(Eragrostis_curvula_EJB05_28371:0.0985308,(Pharus_latifolius_Phala.09G055000:5e-09,(Pharus_latifolius_Phala.09G055000.3:5e-09,Pharus_latifolius_Phala.09G055000.2:6e-09)n2:0.00277172)n1:0.0985308)n0;
```
