## Supplementary Dataset S1 for "Gene turnover and contingency facilitated the repeated evolution of C_4_ photosynthesis in grasses": OG0041246_tree.txt

```
(Eragrostis_curvula_EJB05_27608:2.5e-09,(Eragrostis_curvula_EJB05_33982:5e-09,(Eragrostis_curvula_EJB05_03911:0.0304134,Eragrostis_curvula_EJB05_34447:0.023864)n2:0.979549)n1:2.5e-09)n0;
```
