## Supplementary Dataset S1 for "Gene turnover and contingency facilitated the repeated evolution of C_4_ photosynthesis in grasses": OG0041247_tree.txt

```
(Eragrostis_curvula_EJB05_46151:0.00314182,(Eragrostis_curvula_EJB05_46125:5e-09,(Eragrostis_curvula_EJB05_46129:5e-09,Eragrostis_curvula_EJB05_46152:5e-09)n2:0.1564)n1:0.00314182)n0;
```
