## Supplementary Dataset S1 for "Gene turnover and contingency facilitated the repeated evolution of C_4_ photosynthesis in grasses": OG0041248_tree.txt

```
(Eragrostis_curvula_EJB05_46694:0.0777924,(Eragrostis_curvula_EJB05_44525:0.0413285,(Eragrostis_curvula_EJB05_44527:0.177842,Eragrostis_curvula_EJB05_44520:0.0771992)n2:0.0652619)n1:0.0777924)n0;
```
