## Supplementary Dataset S1 for "Gene turnover and contingency facilitated the repeated evolution of C_4_ photosynthesis in grasses": OG0041249_tree.txt

```
(Eragrostis_curvula_EJB05_42932:0.00775825,(Eragrostis_curvula_EJB05_42934:0.0226303,(Eragrostis_curvula_EJB05_42905:0.408329,Eragrostis_curvula_EJB05_34597:0.268073)n2:0.535709)n1:0.00775825)n0;
```
