## Supplementary Dataset S1 for "Gene turnover and contingency facilitated the repeated evolution of C_4_ photosynthesis in grasses": OG0041250_tree.txt

```
(Eragrostis_curvula_EJB05_07762:0.0543613,(Eragrostis_curvula_EJB05_07760:0.0868258,(Eragrostis_curvula_EJB05_41538:0.0834148,Eragrostis_curvula_EJB05_07763:0.10655)n2:0.041131)n1:0.0543613)n0;
```
