## Supplementary Dataset S1 for "Gene turnover and contingency facilitated the repeated evolution of C_4_ photosynthesis in grasses": OG0041251_tree.txt

```
(Stipagrostis_hirtigluma_H_Shi_ptg000059l_000977.1:0.0522865,(Eragrostis_curvula_EJB05_41914:0.110118,(Panicum_virgatum_Pavir.4NG160500:0.0803743,Urochloa_fusta_Urofu.4G042800:0.0752299)n2:0.115215)n1:0.0522865)n0;
```
