## Supplementary Dataset S1 for "Gene turnover and contingency facilitated the repeated evolution of C_4_ photosynthesis in grasses": OG0041252_tree.txt

```
(Eragrostis_curvula_EJB05_44515:0.0195906,(Eragrostis_curvula_EJB05_44506:0.0811927,(Eragrostis_curvula_EJB05_44502:0.0323563,Eragrostis_curvula_EJB05_44504:0.0369546)n2:0.137533)n1:0.0195906)n0;
```
