## Supplementary Dataset S1 for "Gene turnover and contingency facilitated the repeated evolution of C_4_ photosynthesis in grasses": OG0041253_tree.txt

```
(Eragrostis_curvula_EJB05_42873:0.0306813,(Eragrostis_curvula_EJB05_42874:0.0227389,(Eragrostis_curvula_EJB05_42884:0.0124018,Eragrostis_curvula_EJB05_42883:0.00456405)n2:0.231993)n1:0.0306813)n0;
```
