## Supplementary Dataset S1 for "Gene turnover and contingency facilitated the repeated evolution of C_4_ photosynthesis in grasses": OG0041254_tree.txt

```
(Eragrostis_curvula_EJB05_44691:0,(Eragrostis_curvula_EJB05_44699:0,(Eragrostis_curvula_EJB05_44701:0.0124693,Eragrostis_curvula_EJB05_44708:0.0113105)n2:0.0240209)n1:0)n0;
```
