## Supplementary Dataset S1 for "Gene turnover and contingency facilitated the repeated evolution of C_4_ photosynthesis in grasses": OG0041255_tree.txt

```
(Eragrostis_curvula_EJB05_44524:0.0608757,(Eragrostis_curvula_EJB05_44521:0.0634487,(Eragrostis_curvula_EJB05_44507:0.109057,Eragrostis_curvula_EJB05_44522:0.0425722)n2:0.0325087)n1:0.0608757)n0;
```
