## Supplementary Dataset S1 for "Gene turnover and contingency facilitated the repeated evolution of C_4_ photosynthesis in grasses": OG0041256_tree.txt

```
(Eragrostis_curvula_EJB05_44486:0.112718,(Hordeum_vulgareMorex_HORVU.MOREX.r3.6HG0629450:5e-09,(Hordeum_spontaneum_WB01_008446_0105547:0.474898,Hordeum_spontaneum_WB01_008446_0102592:4.5e-09)n2:5e-10)n1:0.260589)n0;
```
