## Supplementary Dataset S1 for "Gene turnover and contingency facilitated the repeated evolution of C_4_ photosynthesis in grasses": OG0041257_tree.txt

```
(Eragrostis_curvula_EJB05_45912:0.0109189,(Eragrostis_curvula_EJB05_15141:5e-09,(Eragrostis_curvula_EJB05_45344:0.401888,Eragrostis_curvula_EJB05_13667:0.297372)n2:0.0981988)n1:0.0109189)n0;
```
