## Supplementary Dataset S1 for "Gene turnover and contingency facilitated the repeated evolution of C_4_ photosynthesis in grasses": OG0041258_tree.txt

```
(Eragrostis_curvula_EJB05_44029:0.393885,(Eragrostis_curvula_EJB05_01858:0.0261593,(Eragrostis_curvula_EJB05_13191:0.0133088,Eragrostis_curvula_EJB05_45839:0.0109609)n2:0.0525996)n1:0.393885)n0;
```
