## Supplementary Dataset S1 for "Gene turnover and contingency facilitated the repeated evolution of C_4_ photosynthesis in grasses": OG0041259_tree.txt

```
(Eragrostis_curvula_EJB05_04200:0.212152,(Eragrostis_curvula_EJB05_42852:0.0677888,(Eragrostis_curvula_EJB05_33686:0.0088316,Eragrostis_curvula_EJB05_34851:0.0498309)n2:0.108719)n1:0.212152)n0;
```
