## Supplementary Dataset S1 for "Gene turnover and contingency facilitated the repeated evolution of C_4_ photosynthesis in grasses": OG0041260_tree.txt

```
(Eragrostis_curvula_EJB05_44827:0.00489943,(Eragrostis_curvula_EJB05_44844:0.053216,(Eragrostis_curvula_EJB05_44847:0.0380055,Eragrostis_curvula_EJB05_44834:5e-09)n2:0.0156507)n1:0.00489943)n0;
```
