## Supplementary Dataset S1 for "Gene turnover and contingency facilitated the repeated evolution of C_4_ photosynthesis in grasses": OG0041261_tree.txt

```
(Eragrostis_curvula_EJB05_42051:0.11746,(Oryza_sativa_LOC_Os06g47670:0.437419,(Oryza_sativa_LOC_Os06g02054:0.0127343,Oryza_sativa_LOC_Os06g47680:0.0537819)n2:0.0508736)n1:0.11746)n0;
```
