## Supplementary Dataset S1 for "Gene turnover and contingency facilitated the repeated evolution of C_4_ photosynthesis in grasses": OG0041262_tree.txt

```
(Eragrostis_curvula_EJB05_15134:0.226626,(Eragrostis_curvula_EJB05_44503:0.114368,(Eragrostis_curvula_EJB05_44508:0.119885,Eragrostis_curvula_EJB05_44517:0.0612705)n2:0.0827913)n1:0.226626)n0;
```
