## Supplementary Dataset S1 for "Gene turnover and contingency facilitated the repeated evolution of C_4_ photosynthesis in grasses": OG0041263_tree.txt

```
(Eragrostis_curvula_EJB05_35877:0.234938,(Eragrostis_curvula_EJB05_10450:0.167427,(Eragrostis_curvula_EJB05_43898:0.0472542,Eragrostis_curvula_EJB05_10453:0.0334222)n2:0.0556355)n1:0.234938)n0;
```
