## Supplementary Dataset S1 for "Gene turnover and contingency facilitated the repeated evolution of C_4_ photosynthesis in grasses": OG0041264_tree.txt

```
(Eragrostis_curvula_EJB05_42153:0.00305273,(Eragrostis_curvula_EJB05_14993:0.0125125,(Eragrostis_curvula_EJB05_14982:0.446279,Eragrostis_curvula_EJB05_15085:0.201867)n2:0.176067)n1:0.00305273)n0;
```
