## Supplementary Dataset S1 for "Gene turnover and contingency facilitated the repeated evolution of C_4_ photosynthesis in grasses": OG0041265_tree.txt

```
(Eragrostis_curvula_EJB05_42278:0.00405853,(Eragrostis_curvula_EJB05_04203:0.00256507,(Eragrostis_curvula_EJB05_13218:0.280801,Eragrostis_curvula_EJB05_04242:0.255116)n2:0.272851)n1:0.00405853)n0;
```
