## Supplementary Dataset S1 for "Gene turnover and contingency facilitated the repeated evolution of C_4_ photosynthesis in grasses": OG0041266_tree.txt

```
(Eragrostis_curvula_EJB05_34643:0.00107934,(Eragrostis_curvula_EJB05_34612:0.00277237,(Eragrostis_curvula_EJB05_12603:0.061451,Eragrostis_curvula_EJB05_12600:0.0824115)n2:0.231148)n1:0.00107934)n0;
```
