## Supplementary Dataset S1 for "Gene turnover and contingency facilitated the repeated evolution of C_4_ photosynthesis in grasses": OG0041267_tree.txt

```
(Eragrostis_curvula_EJB05_13980:0.0805053,(Eragrostis_curvula_EJB05_13981:0.0810412,(Eragrostis_curvula_EJB05_13984:0.697314,Eragrostis_curvula_EJB05_13866:0.076892)n2:0.0586881)n1:0.0805053)n0;
```
