## Supplementary Dataset S1 for "Gene turnover and contingency facilitated the repeated evolution of C_4_ photosynthesis in grasses": OG0041268_tree.txt

```
(Eragrostis_curvula_EJB05_10492:0.156848,(Eragrostis_curvula_EJB05_10583:0.0615255,(Eragrostis_curvula_EJB05_10588:0.0128946,Eragrostis_curvula_EJB05_10500:0.0226915)n2:0.0395444)n1:0.156848)n0;
```
