## Supplementary Dataset S1 for "Gene turnover and contingency facilitated the repeated evolution of C_4_ photosynthesis in grasses": OG0041269_tree.txt

```
(Eragrostis_curvula_EJB05_13867:0.0496076,(Eragrostis_curvula_EJB05_14323:0.120344,(Eragrostis_curvula_EJB05_14320:0.17524,Eragrostis_curvula_EJB05_14408:0.145664)n2:0.629095)n1:0.0496076)n0;
```
