## Supplementary Dataset S1 for "Gene turnover and contingency facilitated the repeated evolution of C_4_ photosynthesis in grasses": OG0041270_tree.txt

```
(Eragrostis_curvula_EJB05_34126:0.00517133,(Eragrostis_curvula_EJB05_34136:0.0142906,(Eragrostis_curvula_EJB05_36163:0.205998,Eragrostis_curvula_EJB05_10623:0.0715783)n2:0.19933)n1:0.00517133)n0;
```
