## Supplementary Dataset S1 for "Gene turnover and contingency facilitated the repeated evolution of C_4_ photosynthesis in grasses": OG0041271_tree.txt

```
(Eragrostis_curvula_EJB05_15239:0.0115746,(Eragrostis_curvula_EJB05_15284:0.153289,(Eragrostis_curvula_EJB05_15231:0.572565,Eragrostis_curvula_EJB05_15287:0.108093)n2:0.108291)n1:0.0115746)n0;
```
