## Supplementary Dataset S1 for "Gene turnover and contingency facilitated the repeated evolution of C_4_ photosynthesis in grasses": OG0041272_tree.txt

```
(Eragrostis_curvula_EJB05_13044:0.00102369,(Eragrostis_curvula_EJB05_13070:0.00365842,(Eragrostis_curvula_EJB05_13067:0.0223256,Eragrostis_curvula_EJB05_13048:0.0112193)n2:0.0566391)n1:0.00102369)n0;
```
