## Supplementary Dataset S1 for "Gene turnover and contingency facilitated the repeated evolution of C_4_ photosynthesis in grasses": OG0041273_tree.txt

```
((Eragrostis_curvula_EJB05_13176:0.00176137,Eragrostis_curvula_EJB05_13166:0.00917617)n1:0.110449,(Phragmites_australis_Phragmites_australis_PaChr10_587329_593604_evm.model.PaChr10.40_1_CDS_4362371673_31578:0.00366076,Phragmites_australis_Phragmites_australis_PaChr10_818471_825387_evm.model.PaChr10.45_1_CDS_4362371783_35369:0.00225345)n2:0.110449)n0;
```
