## Supplementary Dataset S1 for "Gene turnover and contingency facilitated the repeated evolution of C_4_ photosynthesis in grasses": OG0041274_tree.txt

```
(Panicum_virgatum_Pavir.7NG055500:0.162986,(Eragrostis_curvula_EJB05_14882:0.128772,(Eragrostis_curvula_EJB05_14888:0.124565,Eragrostis_curvula_EJB05_14881:0.111103)n2:0.0533576)n1:0.162986)n0;
```
