## Supplementary Dataset S1 for "Gene turnover and contingency facilitated the repeated evolution of C_4_ photosynthesis in grasses": OG0041275_tree.txt

```
(Eragrostis_curvula_EJB05_15067:0.239392,(Eragrostis_curvula_EJB05_15070:0.514102,(Eragrostis_curvula_EJB05_15128:0.195807,Eragrostis_curvula_EJB05_15061:0.271827)n2:0.15389)n1:0.239392)n0;
```
