## Supplementary Dataset S1 for "Gene turnover and contingency facilitated the repeated evolution of C_4_ photosynthesis in grasses": OG0041276_tree.txt

```
(Eragrostis_curvula_EJB05_14715:0.212936,(Eragrostis_curvula_EJB05_15539:0.0837722,(Eragrostis_curvula_EJB05_12867:0.0824707,Eragrostis_curvula_EJB05_14710:0.0716824)n2:0.0766814)n1:0.212936)n0;
```
