## Supplementary Dataset S1 for "Gene turnover and contingency facilitated the repeated evolution of C_4_ photosynthesis in grasses": OG0041277_tree.txt

```
(Eragrostis_curvula_EJB05_15184:0.00821156,(Eragrostis_curvula_EJB05_15127:0.00260522,(Eragrostis_curvula_EJB05_15185:0.0482064,Eragrostis_curvula_EJB05_13251:0.0429806)n2:0.14168)n1:0.00821156)n0;
```
