## Supplementary Dataset S1 for "Gene turnover and contingency facilitated the repeated evolution of C_4_ photosynthesis in grasses": OG0041278_tree.txt

```
(Eragrostis_curvula_EJB05_12633:0.10585,(Eragrostis_curvula_EJB05_12630:0.129928,(Eragrostis_curvula_EJB05_12632:0.0251415,Eragrostis_curvula_EJB05_12629:0.0712782)n2:0.135513)n1:0.10585)n0;
```
