## Supplementary Dataset S1 for "Gene turnover and contingency facilitated the repeated evolution of C_4_ photosynthesis in grasses": OG0041279_tree.txt

```
(Eragrostis_curvula_EJB05_14245:0.0045465,(Eragrostis_curvula_EJB05_14256:0.00510739,(Eragrostis_curvula_EJB05_14264:0.487202,Eragrostis_curvula_EJB05_14254:0.0915572)n2:0.0627508)n1:0.0045465)n0;
```
