## Supplementary Dataset S1 for "Gene turnover and contingency facilitated the repeated evolution of C_4_ photosynthesis in grasses": OG0041280_tree.txt

```
(Eragrostis_curvula_EJB05_14112:0.0314678,(Eragrostis_curvula_EJB05_14081:0.0229806,(Eragrostis_curvula_EJB05_14111:0.199555,Eragrostis_curvula_EJB05_14061:0.13416)n2:0.0705215)n1:0.0314678)n0;
```
