## Supplementary Dataset S1 for "Gene turnover and contingency facilitated the repeated evolution of C_4_ photosynthesis in grasses": OG0041281_tree.txt

```
(Eragrostis_curvula_EJB05_15258:0.0289666,(Eragrostis_curvula_EJB05_15329:5e-09,(Eragrostis_curvula_EJB05_15265:0.269891,Eragrostis_curvula_EJB05_15259:0.0670143)n2:0.0476728)n1:0.0289666)n0;
```
