## Supplementary Dataset S1 for "Gene turnover and contingency facilitated the repeated evolution of C_4_ photosynthesis in grasses": OG0041282_tree.txt

```
(Eragrostis_curvula_EJB05_14512:0.151372,(Eragrostis_curvula_EJB05_14542:0.0236019,(Eragrostis_curvula_EJB05_14509:0.217413,Eragrostis_curvula_EJB05_14560:0.0241747)n2:0.013167)n1:0.151372)n0;
```
