## Supplementary Dataset S1 for "Gene turnover and contingency facilitated the repeated evolution of C_4_ photosynthesis in grasses": OG0041283_tree.txt

```
(Stipagrostis_hirtigluma_H_Shi_ptg000011l_000203.1:0.0838401,(Phragmites_australis_Phragmites_australis_PaChr16_7509653_7510618_evm.model.PaChr16.640_1_CDS_4362401787_38423:0.109594,(Eragrostis_curvula_EJB05_11832:0.168834,Eragrostis_curvula_EJB05_11830:0.260189)n2:0.172699)n1:0.0838401)n0;
```
