## Supplementary Dataset S1 for "Gene turnover and contingency facilitated the repeated evolution of C_4_ photosynthesis in grasses": OG0041284_tree.txt

```
(Eragrostis_curvula_EJB05_12687:0.0379889,(Eragrostis_curvula_EJB05_12682:0.0212778,(Eragrostis_curvula_EJB05_12688:0.0792905,Eragrostis_curvula_EJB05_12699:0.0540824)n2:0.0269635)n1:0.0379889)n0;
```
