## Supplementary Dataset S1 for "Gene turnover and contingency facilitated the repeated evolution of C_4_ photosynthesis in grasses": OG0041285_tree.txt

```
(Eragrostis_curvula_EJB05_11317:0.00243805,(Eragrostis_curvula_EJB05_11318:0.00582244,(Eragrostis_curvula_EJB05_11323:0.191488,Eragrostis_curvula_EJB05_11319:0.0835473)n2:0.171321)n1:0.00243805)n0;
```
