## Supplementary Dataset S1 for "Gene turnover and contingency facilitated the repeated evolution of C_4_ photosynthesis in grasses": OG0041286_tree.txt

```
(Eragrostis_curvula_EJB05_33604:0.0120603,(Eragrostis_curvula_EJB05_07326:5e-09,(Eragrostis_curvula_EJB05_15520:0.104868,Eragrostis_curvula_EJB05_07330:0.00567669)n2:0.0090887)n1:0.0120603)n0;
```
