## Supplementary Dataset S1 for "Gene turnover and contingency facilitated the repeated evolution of C_4_ photosynthesis in grasses": OG0041287_tree.txt

```
((Eragrostis_curvula_EJB05_12621:0.202401,Eragrostis_curvula_EJB05_12631:0.216764)n1:0.22108,(Stipagrostis_hirtigluma_H_Shi_ptg000031l_000417.1:0.0154679,Stipagrostis_hirtigluma_H_Shi_ptg000031l_000316.1:0.0202381)n2:0.22108)n0;
```
