## Supplementary Dataset S1 for "Gene turnover and contingency facilitated the repeated evolution of C_4_ photosynthesis in grasses": OG0041288_tree.txt

```
(Eragrostis_curvula_EJB05_14858:0.080217,(Urochloa_fusta_Urofu.2G078800:0.559089,(Sorghum_bicolor_SORBI_3008G045600:0.150494,Zea_mays_Zm00001eb325430:0.0830878)n2:0.0637651)n1:0.080217)n0;
```
