## Supplementary Dataset S1 for "Gene turnover and contingency facilitated the repeated evolution of C_4_ photosynthesis in grasses": OG0041289_tree.txt

```
(Leersia_perrieri_LPERR07G19090:0.0720155,(Eragrostis_curvula_EJB05_11285:0.0720377,(Panicum_virgatum_Pavir.7NG021600:0.431542,Urochloa_fusta_Urofu.7G067900:0.095948)n2:0.360554)n1:0.0720155)n0;
```
