## Supplementary Dataset S1 for "Gene turnover and contingency facilitated the repeated evolution of C_4_ photosynthesis in grasses": OG0041290_tree.txt

```
(Setaria_viridis_SEVIR_2G009900v2:0.0952758,(Eragrostis_curvula_EJB05_14539:0.680333,(Eragrostis_curvula_EJB05_14570:0.0370118,Eragrostis_curvula_EJB05_14541:0.0361286)n2:0.163642)n1:0.0952758)n0;
```
