## Supplementary Dataset S1 for "Gene turnover and contingency facilitated the repeated evolution of C_4_ photosynthesis in grasses": OG0041291_tree.txt

```
(Eragrostis_curvula_EJB05_00768:0.0167208,(Eragrostis_curvula_EJB05_00765:0.00615873,(Eragrostis_curvula_EJB05_11975:0.323441,Eragrostis_curvula_EJB05_00767:0.0359363)n2:0.129516)n1:0.0167208)n0;
```
