## Supplementary Dataset S1 for "Gene turnover and contingency facilitated the repeated evolution of C_4_ photosynthesis in grasses": OG0041292_tree.txt

```
(Stipagrostis_hirtigluma_H_Shi_ptg000037l_000266.1:0.083581,(Zea_mays_Zm00001eb192400:0.116795,(Eragrostis_curvula_EJB05_13831:0.0636872,Panicum_virgatum_Pavir.J115300:0.117233)n2:0.0484042)n1:0.083581)n0;
```
