## Supplementary Dataset S1 for "Gene turnover and contingency facilitated the repeated evolution of C_4_ photosynthesis in grasses": OG0041293_tree.txt

```
(Eragrostis_curvula_EJB05_13250:0.257864,(Leersia_perrieri_LPERR07G07260:0.126788,(Leersia_perrieri_LPERR07G07710:0.0520962,Leersia_perrieri_LPERR07G07740:0.0510225)n2:0.102561)n1:0.257864)n0;
```
