## Supplementary Dataset S1 for "Gene turnover and contingency facilitated the repeated evolution of C_4_ photosynthesis in grasses": OG0041294_tree.txt

```
(Eragrostis_curvula_EJB05_03572:0.00141566,(Eragrostis_curvula_EJB05_03575:0.00182383,(Eragrostis_curvula_EJB05_03573:0.128882,Eragrostis_curvula_EJB05_03544:0.0162323)n2:0.00288979)n1:0.00141566)n0;
```
