## Supplementary Dataset S1 for "Gene turnover and contingency facilitated the repeated evolution of C_4_ photosynthesis in grasses": OG0041295_tree.txt

```
(Eragrostis_curvula_EJB05_05671:0.00211388,(Eragrostis_curvula_EJB05_05649:0.0103674,(Eragrostis_curvula_EJB05_05674:0.00665322,Eragrostis_curvula_EJB05_05655:0.00317507)n2:0.0902337)n1:0.00211388)n0;
```
