## Supplementary Dataset S1 for "Gene turnover and contingency facilitated the repeated evolution of C_4_ photosynthesis in grasses": OG0041296_tree.txt

```
(Eragrostis_curvula_EJB05_03373:0.00549526,(Eragrostis_curvula_EJB05_03414:0.0202911,(Eragrostis_curvula_EJB05_03412:0.0231419,Eragrostis_curvula_EJB05_03375:5e-09)n2:0.0915078)n1:0.00549526)n0;
```
