## Supplementary Dataset S1 for "Gene turnover and contingency facilitated the repeated evolution of C_4_ photosynthesis in grasses": OG0041297_tree.txt

```
(Eragrostis_curvula_EJB05_05804:2.5e-09,(Eragrostis_curvula_EJB05_05821:0.0023458,(Eragrostis_curvula_EJB05_05805:5e-09,Eragrostis_curvula_EJB05_05820:0.000873636)n2:0.277945)n1:2.5e-09)n0;
```
