## Supplementary Dataset S1 for "Gene turnover and contingency facilitated the repeated evolution of C_4_ photosynthesis in grasses": OG0041298_tree.txt

```
(Eragrostis_curvula_EJB05_04241:0.118775,(Stipagrostis_hirtigluma_H_Shi_ptg000037l_001524.1:0.0224745,(Stipagrostis_hirtigluma_H_Shi_ptg000034l_000024.1:0.193311,Stipagrostis_hirtigluma_H_Shi_ptg000037l_001519.1:6e-09)n2:0.17476)n1:0.118775)n0;
```
