## Supplementary Dataset S1 for "Gene turnover and contingency facilitated the repeated evolution of C_4_ photosynthesis in grasses": OG0041299_tree.txt

```
((Panicum_hallii_Pahal.2G117400:0,Panicum_hallii_Pahal.2G117100:0)n1:0.0786722,(Eragrostis_curvula_EJB05_00785:0.401929,Eragrostis_curvula_EJB05_06221:0.158237)n2:0.0786722)n0;
```
