## Supplementary Dataset S1 for "Gene turnover and contingency facilitated the repeated evolution of C_4_ photosynthesis in grasses": OG0041300_tree.txt

```
(Eragrostis_curvula_EJB05_07719:0.222685,(Stipagrostis_hirtigluma_H_Shi_ptg000017l_001432.1:0.151441,(Stipagrostis_hirtigluma_H_Shi_ptg000017l_001434.1:0.0238552,Stipagrostis_hirtigluma_H_Shi_ptg000021l_000852.1:0.0332576)n2:0.146185)n1:0.222685)n0;
```
