## Supplementary Dataset S1 for "Gene turnover and contingency facilitated the repeated evolution of C_4_ photosynthesis in grasses": OG0041301_tree.txt

```
((Eragrostis_curvula_EJB05_01373:0.00236234,Eragrostis_curvula_EJB05_01372:5e-09)n1:0.180905,(Stipagrostis_hirtigluma_H_Shi_ptg000022l_000225.1:0.0106478,Stipagrostis_hirtigluma_H_Shi_ptg000046l_000988.1:0.009026)n2:0.180905)n0;
```
