## Supplementary Dataset S1 for "Gene turnover and contingency facilitated the repeated evolution of C_4_ photosynthesis in grasses": OG0041302_tree.txt

```
(Eragrostis_curvula_EJB05_00876:0.0149072,(Eragrostis_curvula_EJB05_34753:5e-09,(Eragrostis_curvula_EJB05_34769:0.192611,Eragrostis_curvula_EJB05_34768:0.038069)n2:0.0811863)n1:0.0149072)n0;
```
