## Supplementary Dataset S1 for "Gene turnover and contingency facilitated the repeated evolution of C_4_ photosynthesis in grasses": OG0041303_tree.txt

```
(Pharus_latifolius_Phala.05G066100:0.168597,(Eragrostis_curvula_EJB05_01394:0.00641664,(Eragrostis_curvula_EJB05_01395:0.00226085,Eragrostis_curvula_EJB05_01400:0.0270616)n2:0.0024624)n1:0.168597)n0;
```
