## Supplementary Dataset S1 for "Gene turnover and contingency facilitated the repeated evolution of C_4_ photosynthesis in grasses": OG0041304_tree.txt

```
(Eragrostis_curvula_EJB05_00649:0.00318911,(Eragrostis_curvula_EJB05_00656:0.0102298,(Eragrostis_curvula_EJB05_00660:0.103145,Eragrostis_curvula_EJB05_00657:0.0506258)n2:0.0545335)n1:0.00318911)n0;
```
