## Supplementary Dataset S1 for "Gene turnover and contingency facilitated the repeated evolution of C_4_ photosynthesis in grasses": OG0041305_tree.txt

```
(Eragrostis_curvula_EJB05_02504:0.00252678,(Eragrostis_curvula_EJB05_02673:0.00391495,(Eragrostis_curvula_EJB05_02497:0.00340114,Eragrostis_curvula_EJB05_02675:0.09917)n2:0.280293)n1:0.00252678)n0;
```
