## Supplementary Dataset S1 for "Gene turnover and contingency facilitated the repeated evolution of C_4_ photosynthesis in grasses": OG0041306_tree.txt

```
(Eragrostis_curvula_EJB05_03166:0.020916,(Eragrostis_curvula_EJB05_03156:0.0215941,(Eragrostis_curvula_EJB05_03159:0.139739,Eragrostis_curvula_EJB05_03167:0.157559)n2:0.585243)n1:0.020916)n0;
```
