## Supplementary Dataset S1 for "Gene turnover and contingency facilitated the repeated evolution of C_4_ photosynthesis in grasses": OG0041307_tree.txt

```
((Oryza_sativa_LOC_Os08g40650:0.258257,Oryza_sativa_LOC_Os03g47490:0.226763)n1:0.217996,(Eragrostis_curvula_EJB05_01453:0.00620073,Eragrostis_curvula_EJB05_01454:0.00459602)n2:0.217996)n0;
```
