## Supplementary Dataset S1 for "Gene turnover and contingency facilitated the repeated evolution of C_4_ photosynthesis in grasses": OG0041308_tree.txt

```
(Eragrostis_curvula_EJB05_01118:0.0256343,(Eragrostis_curvula_EJB05_01105:0.0533288,(Eragrostis_curvula_EJB05_01107:0.0551102,Eragrostis_curvula_EJB05_01106:0.0929134)n2:0.833235)n1:0.0256343)n0;
```
