## Supplementary Dataset S1 for "Gene turnover and contingency facilitated the repeated evolution of C_4_ photosynthesis in grasses": OG0041309_tree.txt

```
(Eragrostis_curvula_EJB05_00847:0.0341252,(Eragrostis_curvula_EJB05_00856:0.0779351,(Eragrostis_curvula_EJB05_00857:0.252219,Eragrostis_curvula_EJB05_00866:0.135232)n2:0.0691368)n1:0.0341252)n0;
```
