## Supplementary Dataset S1 for "Gene turnover and contingency facilitated the repeated evolution of C_4_ photosynthesis in grasses": OG0041310_tree.txt

```
(Eragrostis_curvula_EJB05_00050:0.140237,(Stipagrostis_hirtigluma_H_Shi_ptg000065l_000041.1:5e-09,(Stipagrostis_hirtigluma_H_Shi_ptg000036l_000040.1:0.00628539,Stipagrostis_hirtigluma_H_Shi_ptg000046l_000037.1:0.00628935)n2:0.00635352)n1:0.140237)n0;
```
