## Supplementary Dataset S1 for "Gene turnover and contingency facilitated the repeated evolution of C_4_ photosynthesis in grasses": OG0041311_tree.txt

```
(Eragrostis_curvula_EJB05_00155:2.5e-09,(Eragrostis_curvula_EJB05_00154:5e-09,(Eragrostis_curvula_EJB05_00156:5e-09,Eragrostis_curvula_EJB05_00157:5e-09)n2:0.00307365)n1:2.5e-09)n0;
```
