## Supplementary Dataset S1 for "Gene turnover and contingency facilitated the repeated evolution of C_4_ photosynthesis in grasses": OG0041312_tree.txt

```
(Eragrostis_curvula_EJB05_02460:0.00536295,(Eragrostis_curvula_EJB05_02415:0.0234032,(Eragrostis_curvula_EJB05_02416:0.125716,Eragrostis_curvula_EJB05_02459:0.0685209)n2:0.0698501)n1:0.00536295)n0;
```
