## Supplementary Dataset S1 for "Gene turnover and contingency facilitated the repeated evolution of C_4_ photosynthesis in grasses": OG0041313_tree.txt

```
(Eragrostis_curvula_EJB05_35073:0.0545197,(Panicum_virgatum_Pavir.7KG126100:0.0298124,(Panicum_virgatum_Pavir.7KG379300:5e-09,Panicum_virgatum_Pavir.7KG379200:0.00766382)n2:0.00531909)n1:0.0545197)n0;
```
