## Supplementary Dataset S1 for "Gene turnover and contingency facilitated the repeated evolution of C_4_ photosynthesis in grasses": OG0041314_tree.txt

```
(Eragrostis_curvula_EJB05_34211:0.00361525,(Eragrostis_curvula_EJB05_34213:0.0085246,(Eragrostis_curvula_EJB05_34214:0.537703,Eragrostis_curvula_EJB05_34210:0.188194)n2:0.175398)n1:0.00361525)n0;
```
