## Supplementary Dataset S1 for "Gene turnover and contingency facilitated the repeated evolution of C_4_ photosynthesis in grasses": OG0041315_tree.txt

```
(Eragrostis_curvula_EJB05_35669:0,(Eragrostis_curvula_EJB05_35691:0,(Eragrostis_curvula_EJB05_35684:5e-09,Eragrostis_curvula_EJB05_35665:0.010808)n2:0.303551)n1:0)n0;
```
