## Supplementary Dataset S1 for "Gene turnover and contingency facilitated the repeated evolution of C_4_ photosynthesis in grasses": OG0041316_tree.txt

```
((Streptochaeta_angustifolia_strangu_027002:5e-09,Streptochaeta_angustifolia_strangu_033564:5e-09)n1:0.340161,(Eragrostis_curvula_EJB05_36156:0.0532855,Eragrostis_curvula_EJB05_36053:0.0398085)n2:0.340161)n0;
```
