## Supplementary Dataset S1 for "Gene turnover and contingency facilitated the repeated evolution of C_4_ photosynthesis in grasses": OG0041317_tree.txt

```
((Hordeum_spontaneum_WB01_000009_0273633:0.000829984,Hordeum_vulgareMorex_HORVU.MOREX.r3.3HG0228430:0.00252436)n1:0.0670004,(Hordeum_spontaneum_WB01_005243_0021949:0.000952823,Hordeum_vulgareMorex_HORVU.MOREX.r3.3HG0228600:0.00325031)n2:0.0670004)n0;
```
