## Supplementary Dataset S1 for "Gene turnover and contingency facilitated the repeated evolution of C_4_ photosynthesis in grasses": OG0041318_tree.txt

```
(Oryza_sativa_LOC_Os07g26430:0.302966,(Hordeum_spontaneum_WB01_000009_0021125:0.000531855,(Hordeum_vulgareMorex_HORVU.MOREX.r3.1HG0007460:0.114819,Hordeum_vulgareMorex_HORVU.MOREX.r3.3HG0228400:2.8665e-05)n2:3.185e-06)n1:0.149096)n0;
```
