## Supplementary Dataset S1 for "Gene turnover and contingency facilitated the repeated evolution of C_4_ photosynthesis in grasses": OG0041319_tree.txt

```
(Hordeum_spontaneum_WB01_001748_0279276:0.00825892,(Hordeum_spontaneum_WB01_002842_0392269:0.184174,(Hordeum_spontaneum_WB01_000015_0445875:0.00802924,Hordeum_spontaneum_WB01_005542_0015653:0.1507)n2:0.160524)n1:0.00825892)n0;
```
