## Supplementary Dataset S1 for "Gene turnover and contingency facilitated the repeated evolution of C_4_ photosynthesis in grasses": OG0041320_tree.txt

```
(Hordeum_vulgareMorex_HORVU.MOREX.r3.6HG0552890:0.00247117,(Hordeum_spontaneum_WB01_013909_0043323:0.00632611,(Hordeum_spontaneum_WB01_000019_0019773:0.149782,Hordeum_spontaneum_WB01_001178_0098491:0.150659)n2:0.11742)n1:0.00247117)n0;
```
