## Supplementary Dataset S1 for "Gene turnover and contingency facilitated the repeated evolution of C_4_ photosynthesis in grasses": OG0041321_tree.txt

```
(Hordeum_spontaneum_WB01_000020_0234539:0.0131136,(Hordeum_vulgareMorex_HORVU.MOREX.r3.5HG0428230:0.0182409,(Hordeum_vulgareMorex_HORVU.MOREX.r3.5HG0428190:0.200869,Hordeum_vulgareMorex_HORVU.MOREX.r3.5HG0428180:0.0143959)n2:0.0136581)n1:0.0131136)n0;
```
