## Supplementary Dataset S1 for "Gene turnover and contingency facilitated the repeated evolution of C_4_ photosynthesis in grasses": OG0041322_tree.txt

```
(Hordeum_spontaneum_WB01_000027_1026885:0.0080556,(Hordeum_spontaneum_WB01_008204_0024998:6e-09,(Hordeum_spontaneum_WB01_009006_0931393:0.0256228,Hordeum_spontaneum_WB01_009460_0025282:0.0202507)n2:0.0171561)n1:0.0080556)n0;
```
