## Supplementary Dataset S1 for "Gene turnover and contingency facilitated the repeated evolution of C_4_ photosynthesis in grasses": OG0041323_tree.txt

```
(Hordeum_spontaneum_WB01_000031_0161328:0.0145063,(Hordeum_spontaneum_WB01_007628_0288302:0.0924946,(Hordeum_spontaneum_WB01_002114_0089412:0.577624,Hordeum_spontaneum_WB01_004787_0024847:0.269466)n2:0.0861292)n1:0.0145063)n0;
```
