## Supplementary Dataset S1 for "Gene turnover and contingency facilitated the repeated evolution of C_4_ photosynthesis in grasses": OG0041324_tree.txt

```
((Leersia_perrieri_LPERR08G11650:0.150312,Oryza_sativa_LOC_Os08g31280:0.11058)n1:0.137585,(Hordeum_spontaneum_WB01_000048_0735766:5e-09,Hordeum_vulgareMorex_HORVU.MOREX.r3.7HG0714940:0.00141559)n2:0.137585)n0;
```
