## Supplementary Dataset S1 for "Gene turnover and contingency facilitated the repeated evolution of C_4_ photosynthesis in grasses": OG0041325_tree.txt

```
(Stipagrostis_hirtigluma_H_Shi_ptg000011l_000613.1:0.226231,(Hordeum_vulgareMorex_HORVU.MOREX.r3.2HG0106730:0.000842325,(Hordeum_spontaneum_WB01_000055_0123894:0.0158416,Hordeum_spontaneum_WB01_012017_0084556:0.00182741)n2:0.000203045)n1:0.0129651)n0;
```
