## Supplementary Dataset S1 for "Gene turnover and contingency facilitated the repeated evolution of C_4_ photosynthesis in grasses": OG0041326_tree.txt

```
(Hordeum_spontaneum_WB01_006267_0244503:0.0919143,(Hordeum_spontaneum_WB01_000071_0465722:0.177327,(Hordeum_spontaneum_WB01_000491_0281520:0.107821,Hordeum_spontaneum_WB01_003180_0381426:0.0880701)n2:0.0901985)n1:0.0919143)n0;
```
