## Supplementary Dataset S1 for "Gene turnover and contingency facilitated the repeated evolution of C_4_ photosynthesis in grasses": OG0041327_tree.txt

```
(Hordeum_spontaneum_WB01_003071_0208603:0.0227029,(Hordeum_spontaneum_WB01_000076_0293393:0.0241395,(Hordeum_spontaneum_WB01_003525_0244671:0.123814,Hordeum_spontaneum_WB01_004426_0190529:0.0210401)n2:0.0064811)n1:0.0227029)n0;
```
