## Supplementary Dataset S1 for "Gene turnover and contingency facilitated the repeated evolution of C_4_ photosynthesis in grasses": OG0041328_tree.txt

```
((Hordeum_spontaneum_WB01_000076_0468501:0.00407512,Hordeum_vulgareMorex_HORVU.MOREX.r3.7HG0639400:0.00194601)n1:0.00150046,(Hordeum_spontaneum_WB01_000076_0297760:0.00841983,Hordeum_vulgareMorex_HORVU.MOREX.r3.7HG0639340:0.00211657)n2:0.00150046)n0;
```
