## Supplementary Dataset S1 for "Gene turnover and contingency facilitated the repeated evolution of C_4_ photosynthesis in grasses": OG0041329_tree.txt

```
(Pharus_latifolius_Phala.04G144100.2:0.144844,(Hordeum_vulgareMorex_HORVU.MOREX.r3.5HG0466740:0.0346812,(Hordeum_spontaneum_WB01_005235_0093964:0.0322489,Hordeum_spontaneum_WB01_000078_0037447:0.039531)n2:0.00439234)n1:0.00481555)n0;
```
