## Supplementary Dataset S1 for "Gene turnover and contingency facilitated the repeated evolution of C_4_ photosynthesis in grasses": OG0041330_tree.txt

```
(Hordeum_vulgareMorex_HORVU.MOREX.r3.7HG0703140:0.00122237,(Hordeum_spontaneum_WB01_000078_0141602:5e-09,(Hordeum_spontaneum_WB01_002126_1233955:0.0898592,Hordeum_spontaneum_WB01_005765_0268622:0.0940328)n2:0.0778396)n1:0.00122237)n0;
```
