## Supplementary Dataset S1 for "Gene turnover and contingency facilitated the repeated evolution of C_4_ photosynthesis in grasses": OG0041331_tree.txt

```
(Hordeum_spontaneum_WB01_002525_0430161:0.0323529,(Hordeum_spontaneum_WB01_005362_0507283:0.0167732,(Hordeum_spontaneum_WB01_000079_0249085:0.0219997,Hordeum_spontaneum_WB01_001476_0329799:0.0247342)n2:0.00853026)n1:0.0323529)n0;
```
