## Supplementary Dataset S1 for "Gene turnover and contingency facilitated the repeated evolution of C_4_ photosynthesis in grasses": OG0041332_tree.txt

```
(Hordeum_spontaneum_WB01_007715_0137376:0.0164891,(Hordeum_spontaneum_WB01_007750_0098726:0.0718137,(Hordeum_spontaneum_WB01_000085_0430616:0.0247238,Hordeum_spontaneum_WB01_003736_0119684:0.0181976)n2:0.0853691)n1:0.0164891)n0;
```
