## Supplementary Dataset S1 for "Gene turnover and contingency facilitated the repeated evolution of C_4_ photosynthesis in grasses": OG0041333_tree.txt

```
(Hordeum_spontaneum_WB01_001347_0271579:0.0101383,(Hordeum_spontaneum_WB01_010325_0274010:0.0207368,(Hordeum_spontaneum_WB01_001943_0031272:0.368755,Hordeum_spontaneum_WB01_000095_0480618:0.0545297)n2:0.0802829)n1:0.0101383)n0;
```
