## Supplementary Dataset S1 for "Gene turnover and contingency facilitated the repeated evolution of C_4_ photosynthesis in grasses": OG0041334_tree.txt

```
(Streptochaeta_angustifolia_strangu_012034:0.129199,(Zizania_latifolia_GWHTBFHI012860:0.13523,(Hordeum_spontaneum_WB01_000096_0619386:5e-09,Hordeum_vulgareMorex_HORVU.MOREX.r3.4HG0354720:5e-09)n2:0.230477)n1:0.129199)n0;
```
