## Supplementary Dataset S1 for "Gene turnover and contingency facilitated the repeated evolution of C_4_ photosynthesis in grasses": OG0041335_tree.txt

```
(Hordeum_spontaneum_WB01_005253_0242600:0.00117139,(Hordeum_spontaneum_WB01_006190_0820014:0.0118704,(Hordeum_spontaneum_WB01_000101_0614912:0.19942,Hordeum_spontaneum_WB01_003436_0011422:0.0156027)n2:0.00556215)n1:0.00117139)n0;
```
