## Supplementary Dataset S1 for "Gene turnover and contingency facilitated the repeated evolution of C_4_ photosynthesis in grasses": OG0041336_tree.txt

```
(Hordeum_spontaneum_WB01_001945_0738498:0.0115245,(Hordeum_spontaneum_WB01_006089_0303332:0.035927,(Hordeum_spontaneum_WB01_000102_3841888:0.0529513,Hordeum_spontaneum_WB01_001079_0756380:0.110839)n2:0.0215347)n1:0.0115245)n0;
```
