## Supplementary Dataset S1 for "Gene turnover and contingency facilitated the repeated evolution of C_4_ photosynthesis in grasses": OG0041337_tree.txt

```
(Hordeum_spontaneum_WB01_000854_0288887:0.00187249,(Hordeum_spontaneum_WB01_001962_0413431:0.180963,(Hordeum_spontaneum_WB01_000102_3709766:0.287653,Hordeum_spontaneum_WB01_000834_0270114:0.244714)n2:0.0877875)n1:0.00187249)n0;
```
