## Supplementary Dataset S1 for "Gene turnover and contingency facilitated the repeated evolution of C_4_ photosynthesis in grasses": OG0041338_tree.txt

```
(Hordeum_spontaneum_WB01_000670_0084792:0.122334,(Hordeum_spontaneum_WB01_000114_1294475:0.198547,(Hordeum_spontaneum_WB01_005738_0013044:0.127788,Hordeum_spontaneum_WB01_008722_0014906:0.0722955)n2:0.186999)n1:0.122334)n0;
```
