## Supplementary Dataset S1 for "Gene turnover and contingency facilitated the repeated evolution of C_4_ photosynthesis in grasses": OG0041339_tree.txt

```
(Hordeum_spontaneum_WB01_000899_0655976:0.0093897,(Hordeum_spontaneum_WB01_040072_0000570:0.0154375,(Hordeum_spontaneum_WB01_000913_0540387:0.0584825,Hordeum_spontaneum_WB01_000119_0392214:0.0300592)n2:0.012575)n1:0.0093897)n0;
```
