## Supplementary Dataset S1 for "Gene turnover and contingency facilitated the repeated evolution of C_4_ photosynthesis in grasses": OG0041340_tree.txt

```
(Hordeum_spontaneum_WB01_003263_0116975:0.104407,(Hordeum_spontaneum_WB01_003314_0086161:0.11343,(Hordeum_spontaneum_WB01_000128_0101793:0.119346,Hordeum_spontaneum_WB01_003263_0110047:0.107464)n2:0.052637)n1:0.104407)n0;
```
