## Supplementary Dataset S1 for "Gene turnover and contingency facilitated the repeated evolution of C_4_ photosynthesis in grasses": OG0041341_tree.txt

```
((Hordeum_spontaneum_WB01_001619_0312498:0.0106576,Hordeum_vulgareMorex_HORVU.MOREX.r3.1HG0070230:0.0053807)n1:0.100511,(Hordeum_spontaneum_WB01_000128_0234491:0.0203597,Hordeum_vulgareMorex_HORVU.MOREX.r3.2HG0118690:0.021574)n2:0.100511)n0;
```
