## Supplementary Dataset S1 for "Gene turnover and contingency facilitated the repeated evolution of C_4_ photosynthesis in grasses": OG0041342_tree.txt

```
((Hordeum_spontaneum_WB01_000145_0381004:0.0725046,Hordeum_vulgareMorex_HORVU.MOREX.r3.2HG0186440:0.0183409)n1:0.128258,(Leersia_perrieri_LPERR04G18440:0.104887,Oryza_sativa_LOC_Os04g48870:0.0652285)n2:0.128258)n0;
```
