## Supplementary Dataset S1 for "Gene turnover and contingency facilitated the repeated evolution of C_4_ photosynthesis in grasses": OG0041343_tree.txt

```
(Hordeum_spontaneum_WB01_000725_0165609:0.0591676,(Hordeum_spontaneum_WB01_003916_0144519:0.0108348,(Hordeum_spontaneum_WB01_001649_0845708:0.196601,Hordeum_spontaneum_WB01_000155_1597918:0.160088)n2:0.0603142)n1:0.0591676)n0;
```
