## Supplementary Dataset S1 for "Gene turnover and contingency facilitated the repeated evolution of C_4_ photosynthesis in grasses": OG0041344_tree.txt

```
(Hordeum_vulgareMorex_HORVU.MOREX.r3.5HG0512160:0.00079442,(Hordeum_spontaneum_WB01_004006_0133656:0.00175905,(Hordeum_spontaneum_WB01_007199_0338589:0.143988,Hordeum_spontaneum_WB01_000165_0181776:0.0509121)n2:0.137236)n1:0.00079442)n0;
```
