## Supplementary Dataset S1 for "Gene turnover and contingency facilitated the repeated evolution of C_4_ photosynthesis in grasses": OG0041345_tree.txt

```
(Hordeum_spontaneum_WB01_000171_0060290:0.0240815,(Hordeum_spontaneum_WB01_006968_0618262:0.0143341,(Hordeum_spontaneum_WB01_003388_0260481:0.0430297,Hordeum_spontaneum_WB01_000530_0689897:0.0319011)n2:0.00413628)n1:0.0240815)n0;
```
