## Supplementary Dataset S1 for "Gene turnover and contingency facilitated the repeated evolution of C_4_ photosynthesis in grasses": OG0041346_tree.txt

```
(Hordeum_spontaneum_WB01_000179_0154716:2.5e-09,(Hordeum_vulgareMorex_HORVU.MOREX.r3.2HG0098100:0.0143191,(Hordeum_vulgareMorex_HORVU.MOREX.r3.2HG0098070:0.292432,Hordeum_vulgareMorex_HORVU.MOREX.r3.2HG0098090:0.00270543)n2:0.00628405)n1:2.5e-09)n0;
```
