## Supplementary Dataset S1 for "Gene turnover and contingency facilitated the repeated evolution of C_4_ photosynthesis in grasses": OG0041347_tree.txt

```
(Hordeum_spontaneum_WB01_003137_0494647:0.0586897,(Hordeum_spontaneum_WB01_014232_0012702:0.134131,(Hordeum_spontaneum_WB01_000179_0194584:0.220785,Hordeum_spontaneum_WB01_003137_0531059:0.174362)n2:0.0873787)n1:0.0586897)n0;
```
