## Supplementary Dataset S1 for "Gene turnover and contingency facilitated the repeated evolution of C_4_ photosynthesis in grasses": OG0041348_tree.txt

```
((Hordeum_spontaneum_WB01_000193_0108310:0,Hordeum_vulgareMorex_HORVU.MOREX.r3.1HG0016850:0)n1:0.0126172,(Hordeum_spontaneum_WB01_000193_0360590:5e-09,Hordeum_vulgareMorex_HORVU.MOREX.r3.1HG0016820:0.00179074)n2:0.0126172)n0;
```
