## Supplementary Dataset S1 for "Gene turnover and contingency facilitated the repeated evolution of C_4_ photosynthesis in grasses": OG0041349_tree.txt

```
(Hordeum_spontaneum_WB01_000207_0610100:0.00853534,(Hordeum_spontaneum_WB01_003218_1061689:0.0151148,(Hordeum_spontaneum_WB01_000617_0965296:0.018855,Hordeum_spontaneum_WB01_006197_0434016:0.0120682)n2:0.0294705)n1:0.00853534)n0;
```
