## Supplementary Dataset S1 for "Gene turnover and contingency facilitated the repeated evolution of C_4_ photosynthesis in grasses": OG0041350_tree.txt

```
(Hordeum_spontaneum_WB01_005304_0954117:0.0392142,(Hordeum_spontaneum_WB01_000209_0134853:0.120766,(Hordeum_spontaneum_WB01_000469_1311395:0.10563,Hordeum_spontaneum_WB01_006344_0215445:0.818639)n2:0.0398866)n1:0.0392142)n0;
```
