## Supplementary Dataset S1 for "Gene turnover and contingency facilitated the repeated evolution of C_4_ photosynthesis in grasses": OG0041351_tree.txt

```
(Hordeum_spontaneum_WB01_004176_0409190:0.0465981,(Hordeum_spontaneum_WB01_001628_0410683:0.0169751,(Hordeum_spontaneum_WB01_000210_0115051:0.0263501,Hordeum_spontaneum_WB01_006603_0065698:0.0124336)n2:0.00518244)n1:0.0465981)n0;
```
