## Supplementary Dataset S1 for "Gene turnover and contingency facilitated the repeated evolution of C_4_ photosynthesis in grasses": OG0041352_tree.txt

```
(Hordeum_spontaneum_WB01_006820_0395090:0.0164166,(Hordeum_spontaneum_WB01_000991_0319774:0.0120239,(Hordeum_spontaneum_WB01_005323_0089048:0.183841,Hordeum_spontaneum_WB01_000216_1765528:0.0187015)n2:0.0146188)n1:0.0164166)n0;
```
