## Supplementary Dataset S1 for "Gene turnover and contingency facilitated the repeated evolution of C_4_ photosynthesis in grasses": OG0041353_tree.txt

```
(Hordeum_spontaneum_WB01_000230_0302847:0.00221177,(Hordeum_vulgareMorex_HORVU.MOREX.r3.1HG0067190:0.0178876,(Hordeum_vulgareMorex_HORVU.MOREX.r3.1HG0067070:0.28787,Hordeum_vulgareMorex_HORVU.MOREX.r3.1HG0067160:5e-09)n2:0.00880306)n1:0.00221177)n0;
```
