## Supplementary Dataset S1 for "Gene turnover and contingency facilitated the repeated evolution of C_4_ photosynthesis in grasses": OG0041354_tree.txt

```
((Hordeum_spontaneum_WB01_036678_0000265:0.00527985,Hordeum_vulgareMorex_HORVU.MOREX.r3.7HG0654090:0.00883415)n1:0.036461,(Hordeum_spontaneum_WB01_000253_0032796:5e-09,Hordeum_vulgareMorex_HORVU.MOREX.r3.7HG0653650:0.00691953)n2:0.036461)n0;
```
