## Supplementary Dataset S1 for "Gene turnover and contingency facilitated the repeated evolution of C_4_ photosynthesis in grasses": OG0041355_tree.txt

```
((Hordeum_spontaneum_WB01_000276_0098323:0.00227354,Hordeum_vulgareMorex_HORVU.MOREX.r3.4HG0400120:0.0016711)n1:0.0308915,(Hordeum_spontaneum_WB01_000276_0438650:0.0097264,Hordeum_vulgareMorex_HORVU.MOREX.r3.4HG0400190:0.0111574)n2:0.0308915)n0;
```
