## Supplementary Dataset S1 for "Gene turnover and contingency facilitated the repeated evolution of C_4_ photosynthesis in grasses": OG0041356_tree.txt

```
(Hordeum_spontaneum_WB01_014518_0254491:0.0145153,(Hordeum_spontaneum_WB01_004198_0298255:0.0200558,(Hordeum_spontaneum_WB01_004848_0047484:0.133266,Hordeum_spontaneum_WB01_000278_0501537:0.0695308)n2:0.062421)n1:0.0145153)n0;
```
