## Supplementary Dataset S1 for "Gene turnover and contingency facilitated the repeated evolution of C_4_ photosynthesis in grasses": OG0041357_tree.txt

```
(Hordeum_spontaneum_WB01_007633_0416455:0.088149,(Hordeum_spontaneum_WB01_001123_0152399:0.132003,(Hordeum_spontaneum_WB01_000282_0229929:0.0829202,Hordeum_spontaneum_WB01_008794_0114820:0.0338401)n2:0.0524392)n1:0.088149)n0;
```
