## Supplementary Dataset S1 for "Gene turnover and contingency facilitated the repeated evolution of C_4_ photosynthesis in grasses": OG0041358_tree.txt

```
(Hordeum_spontaneum_WB01_008757_0229135:0.0149196,(Hordeum_spontaneum_WB01_000306_0858897:0.0174207,(Hordeum_spontaneum_WB01_001515_0306350:0.146154,Hordeum_spontaneum_WB01_004332_0011147:0.0236326)n2:0.00459167)n1:0.0149196)n0;
```
