## Supplementary Dataset S1 for "Gene turnover and contingency facilitated the repeated evolution of C_4_ photosynthesis in grasses": OG0041359_tree.txt

```
(Hordeum_vulgareMorex_HORVU.MOREX.r3.2HG0200580:0.00383977,(Hordeum_spontaneum_WB01_006041_0323099:0.0139163,(Hordeum_spontaneum_WB01_006041_0397247:0.286892,Hordeum_spontaneum_WB01_000334_0020073:0.153887)n2:0.056038)n1:0.00383977)n0;
```
