## Supplementary Dataset S1 for "Gene turnover and contingency facilitated the repeated evolution of C_4_ photosynthesis in grasses": OG0041360_tree.txt

```
(Hordeum_vulgareMorex_HORVU.MOREX.r3.4HG0406560:0.00657276,(Hordeum_spontaneum_WB01_001535_0942218:0.0447762,(Hordeum_spontaneum_WB01_006701_0345373:0.0429076,Hordeum_spontaneum_WB01_000346_0273343:0.0364568)n2:0.0124796)n1:0.00657276)n0;
```
