## Supplementary Dataset S1 for "Gene turnover and contingency facilitated the repeated evolution of C_4_ photosynthesis in grasses": OG0041361_tree.txt

```
((Hordeum_spontaneum_WB01_000366_0011451:0.0499125,Hordeum_vulgareMorex_HORVU.MOREX.r3.7HG0728530:0.0129353)n1:0.015129,(Hordeum_spontaneum_WB01_001131_0964728:0.218003,Hordeum_vulgareMorex_HORVU.MOREX.r3.6HG0546600:0.0260742)n2:0.015129)n0;
```
