## Supplementary Dataset S1 for "Gene turnover and contingency facilitated the repeated evolution of C_4_ photosynthesis in grasses": OG0041362_tree.txt

```
(Hordeum_vulgareMorex_HORVU.MOREX.r3.5HG0536490:0.00618487,(Hordeum_spontaneum_WB01_027869_0011516:5e-09,(Hordeum_spontaneum_WB01_010752_0090051:0.518627,Hordeum_spontaneum_WB01_000375_1599916:0.132547)n2:0.197353)n1:0.00618487)n0;
```
