## Supplementary Dataset S1 for "Gene turnover and contingency facilitated the repeated evolution of C_4_ photosynthesis in grasses": OG0041363_tree.txt

```
((Hordeum_spontaneum_WB01_000379_0172980:0.00893323,Hordeum_vulgareMorex_HORVU.MOREX.r3.7HG0650630:0.00891637)n1:0.0326395,(Hordeum_spontaneum_WB01_002697_0694648:0.0043359,Hordeum_vulgareMorex_HORVU.MOREX.r3.7HG0653830:0.00281303)n2:0.0326395)n0;
```
