## Supplementary Dataset S1 for "Gene turnover and contingency facilitated the repeated evolution of C_4_ photosynthesis in grasses": OG0041364_tree.txt

```
((Hordeum_spontaneum_WB01_009216_0102434:0.00150259,Hordeum_vulgareMorex_HORVU.MOREX.r3.7HG0668950:0.00443824)n1:0.157553,(Hordeum_spontaneum_WB01_000396_0586430:0.00178955,Hordeum_vulgareMorex_HORVU.MOREX.r3.6HG0618690:0.00720348)n2:0.157553)n0;
```
