## Supplementary Dataset S1 for "Gene turnover and contingency facilitated the repeated evolution of C_4_ photosynthesis in grasses": OG0041365_tree.txt

```
(Hordeum_spontaneum_WB01_000405_0831082:0.121839,(Hordeum_spontaneum_WB01_009436_0348461:5e-09,(Hordeum_spontaneum_WB01_001785_0180488:0.238192,Hordeum_spontaneum_WB01_009693_0139626:0.00439354)n2:0.00476518)n1:0.121839)n0;
```
