## Supplementary Dataset S1 for "Gene turnover and contingency facilitated the repeated evolution of C_4_ photosynthesis in grasses": OG0041366_tree.txt

```
((Hordeum_spontaneum_WB01_002585_1332146:0.0499879,Hordeum_spontaneum_WB01_000422_0837972:0.0501219)n1:0.00323728,(Hordeum_vulgareMorex_HORVU.MOREX.r3.5HG0461670:5e-09,Hordeum_vulgareMorex_HORVU.MOREX.r3.5HG0461670.2:5e-09)n2:0.00323728)n0;
```
