## Supplementary Dataset S1 for "Gene turnover and contingency facilitated the repeated evolution of C_4_ photosynthesis in grasses": OG0041367_tree.txt

```
((Hordeum_spontaneum_WB01_007955_0069747:0,Hordeum_vulgareMorex_HORVU.MOREX.r3.4HG0347240:0)n1:0.0129318,(Hordeum_spontaneum_WB01_000425_0060181:0.00383697,Hordeum_vulgareMorex_HORVU.MOREX.r3.4HG0347290:5e-09)n2:0.0129318)n0;
```
