## Supplementary Dataset S1 for "Gene turnover and contingency facilitated the repeated evolution of C_4_ photosynthesis in grasses": OG0041368_tree.txt

```
(Hordeum_spontaneum_WB01_000427_1195278:0,(Hordeum_vulgareMorex_HORVU.MOREX.r3.4HG0397820:0,Hordeum_vulgareMorex_HORVU.MOREX.r3.4HG0397800:0,Hordeum_vulgareMorex_HORVU.MOREX.r3.4HG0397780:0.00891847)n1:0)n0;
```
