## Supplementary Dataset S1 for "Gene turnover and contingency facilitated the repeated evolution of C_4_ photosynthesis in grasses": OG0041369_tree.txt

```
(Hordeum_spontaneum_WB01_000427_1193167:0.0016271,((Hordeum_vulgareMorex_HORVU.MOREX.r3.4HG0397830:0,Hordeum_vulgareMorex_HORVU.MOREX.r3.4HG0397810:0)n2:5e-09,Hordeum_vulgareMorex_HORVU.MOREX.r3.4HG0397790:0.00327416)n1:0.0016271)n0;
```
