## Supplementary Dataset S1 for "Gene turnover and contingency facilitated the repeated evolution of C_4_ photosynthesis in grasses": OG0041370_tree.txt

```
((Hordeum_spontaneum_WB01_002629_0133602:0.00521475,Hordeum_vulgareMorex_HORVU.MOREX.r3.2HG0178470:0.00617655)n1:0.00522488,(Hordeum_spontaneum_WB01_000427_0214893:5e-09,Hordeum_vulgareMorex_HORVU.MOREX.r3.4HG0397970:0.00296093)n2:0.00522488)n0;
```
