## Supplementary Dataset S1 for "Gene turnover and contingency facilitated the repeated evolution of C_4_ photosynthesis in grasses": OG0041371_tree.txt

```
(Hordeum_spontaneum_WB01_000449_1048448:0.0140952,(Hordeum_spontaneum_WB01_004084_0049477:0.0456125,(Hordeum_spontaneum_WB01_000873_0009198:0.0582675,Hordeum_spontaneum_WB01_001180_0867006:0.051463)n2:0.0211166)n1:0.0140952)n0;
```
