## Supplementary Dataset S1 for "Gene turnover and contingency facilitated the repeated evolution of C_4_ photosynthesis in grasses": OG0041372_tree.txt

```
(Hordeum_spontaneum_WB01_004193_0120316:0.0134134,(Hordeum_spontaneum_WB01_004262_0353412:0.0118382,(Hordeum_spontaneum_WB01_000457_0493967:0.27389,Hordeum_spontaneum_WB01_007494_0151601:0.0247449)n2:0.0176323)n1:0.0134134)n0;
```
