## Supplementary Dataset S1 for "Gene turnover and contingency facilitated the repeated evolution of C_4_ photosynthesis in grasses": OG0041373_tree.txt

```
(Hordeum_spontaneum_WB01_000476_0439743:2.5e-09,(Hordeum_vulgareMorex_HORVU.MOREX.r3.7HG0695490:5e-09,(Hordeum_vulgareMorex_HORVU.MOREX.r3.7HG0721400:0.687366,Hordeum_vulgareMorex_HORVU.MOREX.r3.2HG0134780:0.038466)n2:0.0459044)n1:2.5e-09)n0;
```
