## Supplementary Dataset S1 for "Gene turnover and contingency facilitated the repeated evolution of C_4_ photosynthesis in grasses": OG0041374_tree.txt

```
((Hordeum_spontaneum_WB01_002282_0029697:0.00235457,Hordeum_vulgareMorex_HORVU.MOREX.r3.3HG0257000:0.00232919)n1:0.0408212,(Hordeum_spontaneum_WB01_000478_0109506:5e-09,Hordeum_vulgareMorex_HORVU.MOREX.r3.1HG0022100:0.000976383)n2:0.0408212)n0;
```
