## Supplementary Dataset S1 for "Gene turnover and contingency facilitated the repeated evolution of C_4_ photosynthesis in grasses": OG0041375_tree.txt

```
((Hordeum_spontaneum_WB01_000505_0147671:0,Hordeum_vulgareMorex_HORVU.MOREX.r3.2HG0155790:0)n1:0.00566205,(Hordeum_spontaneum_WB01_001200_0929606:0,Hordeum_vulgareMorex_HORVU.MOREX.r3.2HG0156450:0)n2:0.00566205)n0;
```
