## Supplementary Dataset S1 for "Gene turnover and contingency facilitated the repeated evolution of C_4_ photosynthesis in grasses": OG0041376_tree.txt

```
(Hordeum_vulgareMorex_HORVU.MOREX.r3.7HG0745710:0.0024053,(Hordeum_spontaneum_WB01_006598_0020891:0.00340035,(Hordeum_spontaneum_WB01_000565_0736348:0.0618446,Hordeum_spontaneum_WB01_000648_0179870:0.0769269)n2:0.271961)n1:0.0024053)n0;
```
