## Supplementary Dataset S1 for "Gene turnover and contingency facilitated the repeated evolution of C_4_ photosynthesis in grasses": OG0041377_tree.txt

```
(Hordeum_vulgareMorex_HORVU.MOREX.r3.6HG0625260:0.118665,(Hordeum_spontaneum_WB01_000584_1608018:0.140698,(Hordeum_spontaneum_WB01_003901_0032880:0.0653209,Hordeum_spontaneum_WB01_004618_0073597:0.0422899)n2:5e-09)n1:0.118665)n0;
```
