## Supplementary Dataset S1 for "Gene turnover and contingency facilitated the repeated evolution of C_4_ photosynthesis in grasses": OG0041378_tree.txt

```
(Hordeum_spontaneum_WB01_000608_0109936:0.0372891,(Hordeum_spontaneum_WB01_010128_0063737:0.0429659,(Hordeum_spontaneum_WB01_000613_1585894:0.13617,Hordeum_spontaneum_WB01_004565_0245727:0.0428724)n2:0.0259252)n1:0.0372891)n0;
```
