## Supplementary Dataset S1 for "Gene turnover and contingency facilitated the repeated evolution of C_4_ photosynthesis in grasses": OG0041379_tree.txt

```
(Hordeum_spontaneum_WB01_015575_0022123:0.00243958,(Hordeum_spontaneum_WB01_000611_0069297:0.0115007,(Hordeum_spontaneum_WB01_009707_0037763:0.0301263,Hordeum_spontaneum_WB01_003292_0037677:0.0596404)n2:5e-09)n1:0.00243958)n0;
```
