## Supplementary Dataset S1 for "Gene turnover and contingency facilitated the repeated evolution of C_4_ photosynthesis in grasses": OG0041380_tree.txt

```
((Hordeum_vulgareMorex_HORVU.MOREX.r3.2HG0143170:0.0508692,Hordeum_spontaneum_WB01_000617_0058083:0.0378538)n1:0.0131733,(Hordeum_spontaneum_WB01_001024_1263268:0.110094,Hordeum_vulgareMorex_HORVU.MOREX.r3.6HG0581360:0.0111666)n2:0.0131733)n0;
```
