## Supplementary Dataset S1 for "Gene turnover and contingency facilitated the repeated evolution of C_4_ photosynthesis in grasses": OG0041381_tree.txt

```
((Oryza_sativa_LOC_Os09g39020:0.124326,Zizania_latifolia_GWHTBFHI032481:0.0952453)n1:0.139055,(Hordeum_spontaneum_WB01_000640_0164720:0.00135589,Hordeum_vulgareMorex_HORVU.MOREX.r3.4HG0398350:0.0022906)n2:0.139055)n0;
```
