## Supplementary Dataset S1 for "Gene turnover and contingency facilitated the repeated evolution of C_4_ photosynthesis in grasses": OG0041382_tree.txt

```
(Hordeum_spontaneum_WB01_000672_0672349:0.00467161,(Hordeum_vulgareMorex_HORVU.MOREX.r3.2HG0124100:0.00134637,(Hordeum_vulgareMorex_HORVU.MOREX.r3.2HG0193140:0.193783,Hordeum_vulgareMorex_HORVU.MOREX.r3.2HG0202760:0.145213)n2:0.109696)n1:0.00467161)n0;
```
