## Supplementary Dataset S1 for "Gene turnover and contingency facilitated the repeated evolution of C_4_ photosynthesis in grasses": OG0041383_tree.txt

```
(Hordeum_spontaneum_WB01_000675_0041112:0.236448,(Hordeum_vulgareMorex_HORVU.MOREX.r3.5HG0487480:0.00784658,(Hordeum_vulgareMorex_HORVU.MOREX.r3.7HG0730440:0.028868,Hordeum_vulgareMorex_HORVU.MOREX.r3.7HG0730450:0.0167016)n2:0.0101526)n1:0.236448)n0;
```
