## Supplementary Dataset S1 for "Gene turnover and contingency facilitated the repeated evolution of C_4_ photosynthesis in grasses": OG0041384_tree.txt

```
(Hordeum_spontaneum_WB01_000675_0114620:0.132183,(Hordeum_spontaneum_WB01_004955_0185743:0.164277,(Hordeum_spontaneum_WB01_005629_0070136:0.184539,Hordeum_spontaneum_WB01_004955_0000096:0.0302576)n2:0.221793)n1:0.132183)n0;
```
