## Supplementary Dataset S1 for "Gene turnover and contingency facilitated the repeated evolution of C_4_ photosynthesis in grasses": OG0041385_tree.txt

```
(Hordeum_spontaneum_WB01_007135_0086508:0.023366,(Hordeum_spontaneum_WB01_008498_0014629:0.0348219,(Hordeum_spontaneum_WB01_000679_0695151:0.0427265,Hordeum_spontaneum_WB01_004658_0505011:0.0305747)n2:0.0325247)n1:0.023366)n0;
```
