## Supplementary Dataset S1 for "Gene turnover and contingency facilitated the repeated evolution of C_4_ photosynthesis in grasses": OG0041386_tree.txt

```
(Hordeum_spontaneum_WB01_003226_0647361:0.367308,(Hordeum_spontaneum_WB01_004456_1262159:0.030711,(Hordeum_spontaneum_WB01_003635_0129189:0.0443577,Hordeum_spontaneum_WB01_000682_1583579:0.0457847)n2:0.0322128)n1:0.367308)n0;
```
