## Supplementary Dataset S1 for "Gene turnover and contingency facilitated the repeated evolution of C_4_ photosynthesis in grasses": OG0041387_tree.txt

```
((Hordeum_spontaneum_WB01_000695_0201304:5e-09,Hordeum_vulgareMorex_HORVU.MOREX.r3.2HG0120120:5e-09)n1:0.058265,(Hordeum_spontaneum_WB01_000695_0601380:0.000928307,Hordeum_vulgareMorex_HORVU.MOREX.r3.2HG0120190:5e-09)n2:0.058265)n0;
```
