## Supplementary Dataset S1 for "Gene turnover and contingency facilitated the repeated evolution of C_4_ photosynthesis in grasses": OG0041388_tree.txt

```
(Panicum_virgatum_Pavir.5KG333900:0.20786,(Hordeum_spontaneum_WB01_000707_0064170:0.00074646,(Hordeum_vulgareMorex_HORVU.MOREX.r3.7HG0655080:0.0858674,Hordeum_vulgareMorex_HORVU.MOREX.r3.4HG0351600:0.00136942)n2:0.000152158)n1:0.118332)n0;
```
