## Supplementary Dataset S1 for "Gene turnover and contingency facilitated the repeated evolution of C_4_ photosynthesis in grasses": OG0041389_tree.txt

```
((Hordeum_spontaneum_WB01_002541_0127674:5e-09,Hordeum_vulgareMorex_HORVU.MOREX.r3.5HG0469390:5e-09)n1:0.0393592,(Hordeum_spontaneum_WB01_000714_0053629:0.0253946,Hordeum_vulgareMorex_HORVU.MOREX.r3.4HG0406070:0.0308203)n2:0.0393592)n0;
```
