## Supplementary Dataset S1 for "Gene turnover and contingency facilitated the repeated evolution of C_4_ photosynthesis in grasses": OG0041390_tree.txt

```
(Hordeum_spontaneum_WB01_001290_0365286:0.0201076,(Hordeum_spontaneum_WB01_000725_1770086:0.308372,(Hordeum_spontaneum_WB01_002030_0984772:0.0561414,Hordeum_spontaneum_WB01_000970_0193577:0.100054)n2:0.0537189)n1:0.0201076)n0;
```
