## Supplementary Dataset S1 for "Gene turnover and contingency facilitated the repeated evolution of C_4_ photosynthesis in grasses": OG0041391_tree.txt

```
((Hordeum_spontaneum_WB01_004823_0229998:0.0146279,Hordeum_vulgareMorex_HORVU.MOREX.r3.5HG0534110:0.00366967)n1:0.00113274,(Hordeum_spontaneum_WB01_000727_1379071:5e-09,Hordeum_vulgareMorex_HORVU.MOREX.r3.7HG0684350:0.00422732)n2:0.00113274)n0;
```
