## Supplementary Dataset S1 for "Gene turnover and contingency facilitated the repeated evolution of C_4_ photosynthesis in grasses": OG0041392_tree.txt

```
(Hordeum_vulgareMorex_HORVU.MOREX.r3.3HG0331110:0.458255,(Hordeum_spontaneum_WB01_002825_0390036:0.0305031,(Hordeum_spontaneum_WB01_003945_0970529:0.00774435,Hordeum_spontaneum_WB01_000738_0699230:0.0689998)n2:0.0213548)n1:0.458255)n0;
```
