## Supplementary Dataset S1 for "Gene turnover and contingency facilitated the repeated evolution of C_4_ photosynthesis in grasses": OG0041393_tree.txt

```
(Hordeum_spontaneum_WB01_009812_0048152:0.0694067,(Hordeum_spontaneum_WB01_003071_0257912:0.0133404,(Hordeum_spontaneum_WB01_000750_0464067:0.00279975,Hordeum_spontaneum_WB01_005500_0315653:0.010514)n2:0.00598642)n1:0.0694067)n0;
```
