## Supplementary Dataset S1 for "Gene turnover and contingency facilitated the repeated evolution of C_4_ photosynthesis in grasses": OG0041394_tree.txt

```
((Hordeum_spontaneum_WB01_000801_0450537:0,Hordeum_vulgareMorex_HORVU.MOREX.r3.4HG0393850:0)n1:0.104627,(Hordeum_spontaneum_WB01_000801_0472336:5e-09,Hordeum_vulgareMorex_HORVU.MOREX.r3.4HG0393840:0.00747455)n2:0.104627)n0;
```
