## Supplementary Dataset S1 for "Gene turnover and contingency facilitated the repeated evolution of C_4_ photosynthesis in grasses": OG0041395_tree.txt

```
(Hordeum_spontaneum_WB01_000820_0544189:0.0270089,(Hordeum_vulgareMorex_HORVU.MOREX.r3.7HG0681330:0.0580778,(Hordeum_vulgareMorex_HORVU.MOREX.r3.7HG0681470:0.0153806,Hordeum_vulgareMorex_HORVU.MOREX.r3.7HG0681410:0.00133641)n2:0.0408996)n1:0.0270089)n0;
```
