## Supplementary Dataset S1 for "Gene turnover and contingency facilitated the repeated evolution of C_4_ photosynthesis in grasses": OG0041396_tree.txt

```
(Panicum_virgatum_Pavir.9NG647600:0.334319,(Hordeum_spontaneum_WB01_001359_0485935:0.0992783,(Hordeum_spontaneum_WB01_000831_1319198:0.0379065,Hordeum_spontaneum_WB01_003522_0695643:0.0411326)n2:0.0902454)n1:0.334319)n0;
```
