## Supplementary Dataset S1 for "Gene turnover and contingency facilitated the repeated evolution of C_4_ photosynthesis in grasses": OG0041397_tree.txt

```
(Oryza_sativa_LOC_Os01g52100:0.159296,(Hordeum_spontaneum_WB01_000842_0298867:0.00200996,(Hordeum_vulgareMorex_HORVU.MOREX.r3.3HG0285290.2:5e-09,Hordeum_vulgareMorex_HORVU.MOREX.r3.3HG0285290:5e-09)n2:0.00223931)n1:0.159296)n0;
```
