## Supplementary Dataset S1 for "Gene turnover and contingency facilitated the repeated evolution of C_4_ photosynthesis in grasses": OG0041398_tree.txt

```
(Hordeum_spontaneum_WB01_000846_0194853:0.01917,(Hordeum_spontaneum_WB01_006078_0500309:0.0166187,(Hordeum_spontaneum_WB01_006201_0358409:0.323597,Hordeum_spontaneum_WB01_004213_0171610:0.0227741)n2:0.0100651)n1:0.01917)n0;
```
