## Supplementary Dataset S1 for "Gene turnover and contingency facilitated the repeated evolution of C_4_ photosynthesis in grasses": OG0041399_tree.txt

```
(Hordeum_spontaneum_WB01_004725_0278818:0.00273658,(Hordeum_spontaneum_WB01_004571_0491175:0.0100592,(Hordeum_spontaneum_WB01_006012_0214997:0.067514,Hordeum_spontaneum_WB01_000868_0195609:0.0471101)n2:0.00803183)n1:0.00273658)n0;
```
