## Supplementary Dataset S1 for "Gene turnover and contingency facilitated the repeated evolution of C_4_ photosynthesis in grasses": OG0041400_tree.txt

```
(Phragmites_australis_Phragmites_australis_PaChr25_17734326_17736114_evm.model.PaChr25.769_1_CDS_4362439355_36859:0.174047,(Hordeum_spontaneum_WB01_000871_1520794:0.134799,(Hordeum_spontaneum_WB01_001188_0441048:0.150948,Hordeum_spontaneum_WB01_003433_0167523:0.0678424)n2:0.0873291)n1:0.174047)n0;
```
