## Supplementary Dataset S1 for "Gene turnover and contingency facilitated the repeated evolution of C_4_ photosynthesis in grasses": OG0041401_tree.txt

```
((Hordeum_spontaneum_WB01_000884_1156523:0.21057,Hordeum_spontaneum_WB01_004095_0115793:0.0686838)n1:0.0516185,(Hordeum_vulgareMorex_HORVU.MOREX.r3.3HG0218550:0.0928876,Hordeum_vulgareMorex_HORVU.MOREX.r3.3HG0218560:0.0412797)n2:0.0516185)n0;
```
