## Supplementary Dataset S1 for "Gene turnover and contingency facilitated the repeated evolution of C_4_ photosynthesis in grasses": OG0041402_tree.txt

```
(Hordeum_spontaneum_WB01_002607_0587927:0.169388,(Hordeum_spontaneum_WB01_001282_0108298:0.0722268,(Hordeum_spontaneum_WB01_007470_0136091:0.091496,Hordeum_spontaneum_WB01_000884_0409149:0.305703)n2:0.078528)n1:0.169388)n0;
```
