## Supplementary Dataset S1 for "Gene turnover and contingency facilitated the repeated evolution of C_4_ photosynthesis in grasses": OG0041403_tree.txt

```
((Hordeum_spontaneum_WB01_000891_0029257:0.00148505,Hordeum_vulgareMorex_HORVU.MOREX.r3.2HG0184570:0.000768981)n1:0.0241788,(Hordeum_spontaneum_WB01_008680_0020595:0.00671609,Hordeum_vulgareMorex_HORVU.MOREX.r3.2HG0184580:0.0108179)n2:0.0241788)n0;
```
