## Supplementary Dataset S1 for "Gene turnover and contingency facilitated the repeated evolution of C_4_ photosynthesis in grasses": OG0041404_tree.txt

```
((Oryza_sativa_LOC_Os02g37440:0.165405,Zizania_latifolia_GWHTBFHI025910:0.153381)n1:0.251235,(Hordeum_spontaneum_WB01_000892_0141468:0.00546739,Hordeum_vulgareMorex_HORVU.MOREX.r3.6HG0621590:0.00138186)n2:0.251235)n0;
```
