## Supplementary Dataset S1 for "Gene turnover and contingency facilitated the repeated evolution of C_4_ photosynthesis in grasses": OG0041405_tree.txt

```
((Hordeum_vulgareMorex_HORVU.MOREX.r3.5HG0433660:0.00577952,Hordeum_vulgareMorex_HORVU.MOREX.r3.5HG0433610:0.00507393)n1:0.0377373,(Hordeum_spontaneum_WB01_000899_1295718:0.0108368,Hordeum_spontaneum_WB01_000899_1533942:5e-09)n2:0.0377373)n0;
```
