## Supplementary Dataset S1 for "Gene turnover and contingency facilitated the repeated evolution of C_4_ photosynthesis in grasses": OG0041406_tree.txt

```
((Hordeum_spontaneum_WB01_000941_0201652:0,Hordeum_vulgareMorex_HORVU.MOREX.r3.6HG0555170:0)n1:0.103721,(Hordeum_spontaneum_WB01_002702_0306439:0.00371424,Hordeum_vulgareMorex_HORVU.MOREX.r3.6HG0554810:0.00186764)n2:0.103721)n0;
```
