## Supplementary Dataset S1 for "Gene turnover and contingency facilitated the repeated evolution of C_4_ photosynthesis in grasses": OG0041407_tree.txt

```
(Hordeum_spontaneum_WB01_002048_0331586:0.0781851,(Hordeum_spontaneum_WB01_003907_0016181:0.00742144,(Hordeum_spontaneum_WB01_005529_0166354:0.507878,Hordeum_spontaneum_WB01_000942_1364920:0.00870552)n2:0.0403038)n1:0.0781851)n0;
```
