## Supplementary Dataset S1 for "Gene turnover and contingency facilitated the repeated evolution of C_4_ photosynthesis in grasses": OG0041408_tree.txt

```
(Oryza_sativa_LOC_Os08g09360:0.115658,(Olyra_latifolia_Ola026051:0.227664,(Hordeum_spontaneum_WB01_000953_0099492:0.00283516,Hordeum_vulgareMorex_HORVU.MOREX.r3.7HG0657630:5e-09)n2:0.273894)n1:0.115658)n0;
```
