## Supplementary Dataset S1 for "Gene turnover and contingency facilitated the repeated evolution of C_4_ photosynthesis in grasses": OG0041409_tree.txt

```
(Hordeum_spontaneum_WB01_000963_0068778:0.00287186,(Hordeum_spontaneum_WB01_004042_0016447:0.0254354,(Hordeum_spontaneum_WB01_001075_1808837:0.035553,Hordeum_spontaneum_WB01_007319_0125105:0.0171933)n2:0.242494)n1:0.00287186)n0;
```
