## Supplementary Dataset S1 for "Gene turnover and contingency facilitated the repeated evolution of C_4_ photosynthesis in grasses": OG0041410_tree.txt

```
(Hordeum_spontaneum_WB01_002513_0684127:0.0621383,(Hordeum_spontaneum_WB01_002692_1010574:0.00440876,(Hordeum_spontaneum_WB01_008594_0028343:0.577383,Hordeum_spontaneum_WB01_000996_0532009:0.0421321)n2:0.0298725)n1:0.0621383)n0;
```
