## Supplementary Dataset S1 for "Gene turnover and contingency facilitated the repeated evolution of C_4_ photosynthesis in grasses": OG0041411_tree.txt

```
(Hordeum_spontaneum_WB01_007924_0116455:0.0273559,(Hordeum_spontaneum_WB01_009403_0124828:0.030008,(Hordeum_spontaneum_WB01_001008_0674252:0.152239,Hordeum_spontaneum_WB01_002587_0379461:0.0459981)n2:0.211833)n1:0.0273559)n0;
```
