## Supplementary Dataset S1 for "Gene turnover and contingency facilitated the repeated evolution of C_4_ photosynthesis in grasses": OG0041412_tree.txt

```
((Hordeum_vulgareMorex_HORVU.MOREX.r3.5HG0424230:0.00537532,Hordeum_vulgareMorex_HORVU.MOREX.r3.5HG0424180:0.00323093)n1:0.00378234,(Hordeum_spontaneum_WB01_001033_0045400:5e-09,Hordeum_spontaneum_WB01_012214_0002036:5e-09)n2:0.00378234)n0;
```
