## Supplementary Dataset S1 for "Gene turnover and contingency facilitated the repeated evolution of C_4_ photosynthesis in grasses": OG0041413_tree.txt

```
((Hordeum_spontaneum_WB01_001037_0566892:0.00746619,Hordeum_vulgareMorex_HORVU.MOREX.r3.3HG0300440:0.0298975)n1:0.073858,(Hordeum_spontaneum_WB01_004424_0159994:0.0052979,Hordeum_vulgareMorex_HORVU.MOREX.r3.3HG0311070:0.00298726)n2:0.073858)n0;
```
