## Supplementary Dataset S1 for "Gene turnover and contingency facilitated the repeated evolution of C_4_ photosynthesis in grasses": OG0041414_tree.txt

```
(Hordeum_spontaneum_WB01_001042_0529638:0.0128541,(Hordeum_spontaneum_WB01_004129_0076955:0.0160566,(Hordeum_spontaneum_WB01_001359_0489580:0.342588,Hordeum_spontaneum_WB01_005250_0076561:0.0659164)n2:0.0265053)n1:0.0128541)n0;
```
