## Supplementary Dataset S1 for "Gene turnover and contingency facilitated the repeated evolution of C_4_ photosynthesis in grasses": OG0041415_tree.txt

```
(Hordeum_spontaneum_WB01_001051_0411474:0.014604,(Hordeum_spontaneum_WB01_002120_0348293:0.0607937,(Hordeum_spontaneum_WB01_010612_0162299:0.0688351,Hordeum_spontaneum_WB01_003426_0332905:0.0440732)n2:0.0271602)n1:0.014604)n0;
```
