## Supplementary Dataset S1 for "Gene turnover and contingency facilitated the repeated evolution of C_4_ photosynthesis in grasses": OG0041416_tree.txt

```
(Hordeum_spontaneum_WB01_001074_0240076:0.00159074,(Hordeum_vulgareMorex_HORVU.MOREX.r3.3HG0282140:5e-09,(Hordeum_vulgareMorex_HORVU.MOREX.r3.6HG0599530:0.176886,Hordeum_vulgareMorex_HORVU.MOREX.r3.1HG0094500:0.109588)n2:0.0214481)n1:0.00159074)n0;
```
