## Supplementary Dataset S1 for "Gene turnover and contingency facilitated the repeated evolution of C_4_ photosynthesis in grasses": OG0041417_tree.txt

```
(Hordeum_spontaneum_WB01_004950_0204831:0.0718782,(Hordeum_spontaneum_WB01_002364_0872841:0.0151502,(Hordeum_spontaneum_WB01_006694_0110843:0.153112,Hordeum_spontaneum_WB01_001092_0499241:0.0113054)n2:0.0208434)n1:0.0718782)n0;
```
