## Supplementary Dataset S1 for "Gene turnover and contingency facilitated the repeated evolution of C_4_ photosynthesis in grasses": OG0041418_tree.txt

```
(Hordeum_vulgareMorex_HORVU.MOREX.r3.5HG0519390:0.00935442,(Hordeum_spontaneum_WB01_001123_0019219:0.184016,(Hordeum_spontaneum_WB01_009755_0040323:0.02906,Hordeum_spontaneum_WB01_004035_0785783:0.00812574)n2:0.0155277)n1:0.00935442)n0;
```
