## Supplementary Dataset S1 for "Gene turnover and contingency facilitated the repeated evolution of C_4_ photosynthesis in grasses": OG0041419_tree.txt

```
(Hordeum_vulgareMorex_HORVU.MOREX.r3.4HG0398150:0.00964376,(Hordeum_spontaneum_WB01_005458_0146310:0.0174837,(Hordeum_spontaneum_WB01_010968_0094365:0.0499637,Hordeum_spontaneum_WB01_001180_1929972:0.0256929)n2:0.0838089)n1:0.00964376)n0;
```
