## Supplementary Dataset S1 for "Gene turnover and contingency facilitated the repeated evolution of C_4_ photosynthesis in grasses": OG0041420_tree.txt

```
(Hordeum_spontaneum_WB01_001181_0203490:0.195649,(Olyra_latifolia_Ola037829:0.0532288,(Olyra_latifolia_Ola037825:0.0393505,Olyra_latifolia_Ola037826:0.0485896)n2:0.0432101)n1:0.195649)n0;
```
