## Supplementary Dataset S1 for "Gene turnover and contingency facilitated the repeated evolution of C_4_ photosynthesis in grasses": OG0041421_tree.txt

```
(Hordeum_spontaneum_WB01_001189_0246252:0.00917405,(Hordeum_spontaneum_WB01_001189_0228459:0.0532066,(Hordeum_spontaneum_WB01_001189_0242275:0.556781,Hordeum_spontaneum_WB01_001189_0150719:0.0469168)n2:0.0390026)n1:0.00917405)n0;
```
