## Supplementary Dataset S1 for "Gene turnover and contingency facilitated the repeated evolution of C_4_ photosynthesis in grasses": OG0041422_tree.txt

```
(Hordeum_spontaneum_WB01_001193_0204742:0.0124009,(Hordeum_vulgareMorex_HORVU.MOREX.r3.5HG0490170:0.0189758,(Hordeum_vulgareMorex_HORVU.MOREX.r3.2HG0114610:0.0639785,Hordeum_vulgareMorex_HORVU.MOREX.r3.2HG0127900:0.021878)n2:5e-09)n1:0.0124009)n0;
```
