## Supplementary Dataset S1 for "Gene turnover and contingency facilitated the repeated evolution of C_4_ photosynthesis in grasses": OG0041423_tree.txt

```
(Hordeum_spontaneum_WB01_002301_0017848:0.0157001,(Hordeum_spontaneum_WB01_001665_0534622:0.0271114,(Hordeum_spontaneum_WB01_001241_0570458:0.107977,Hordeum_spontaneum_WB01_002301_0051239:0.011919)n2:0.0188221)n1:0.0157001)n0;
```
