## Supplementary Dataset S1 for "Gene turnover and contingency facilitated the repeated evolution of C_4_ photosynthesis in grasses": OG0041424_tree.txt

```
((Hordeum_spontaneum_WB01_001247_0159456:5e-09,Hordeum_vulgareMorex_HORVU.MOREX.r3.2HG0209720:0.00940212)n1:0.0041738,(Hordeum_spontaneum_WB01_001247_0149004:0.00453731,Hordeum_vulgareMorex_HORVU.MOREX.r3.2HG0209730:0.00590381)n2:0.0041738)n0;
```
