## Supplementary Dataset S1 for "Gene turnover and contingency facilitated the repeated evolution of C_4_ photosynthesis in grasses": OG0041425_tree.txt

```
(Hordeum_spontaneum_WB01_001249_0228176:0.0339407,(Hordeum_spontaneum_WB01_003007_1486812:0.0923621,(Hordeum_spontaneum_WB01_004341_0121346:0.221503,Hordeum_spontaneum_WB01_006764_0107087:0.153061)n2:0.369884)n1:0.0339407)n0;
```
