## Supplementary Dataset S1 for "Gene turnover and contingency facilitated the repeated evolution of C_4_ photosynthesis in grasses": OG0041426_tree.txt

```
(Hordeum_spontaneum_WB01_004274_1041850:0.0347792,(Hordeum_spontaneum_WB01_001820_0029158:0.0331215,(Hordeum_spontaneum_WB01_002418_0670898:0.0286391,Hordeum_spontaneum_WB01_001250_1081569:0.0240494)n2:0.0161617)n1:0.0347792)n0;
```
