## Supplementary Dataset S1 for "Gene turnover and contingency facilitated the repeated evolution of C_4_ photosynthesis in grasses": OG0041427_tree.txt

```
((Hordeum_spontaneum_WB01_001269_0111562:5e-09,Hordeum_vulgareMorex_HORVU.MOREX.r3.7HG0747520:0.00134302)n1:0.105891,(Hordeum_spontaneum_WB01_001269_0082087:0.00292796,Hordeum_vulgareMorex_HORVU.MOREX.r3.7HG0747500:0.00355535)n2:0.105891)n0;
```
