## Supplementary Dataset S1 for "Gene turnover and contingency facilitated the repeated evolution of C_4_ photosynthesis in grasses": OG0041428_tree.txt

```
(Hordeum_spontaneum_WB01_004786_0336634:0.0216409,(Hordeum_spontaneum_WB01_001277_0405716:0.0210519,(Hordeum_spontaneum_WB01_002273_0200260:0.0409504,Hordeum_spontaneum_WB01_003097_0180273:0.0139054)n2:0.0123065)n1:0.0216409)n0;
```
