## Supplementary Dataset S1 for "Gene turnover and contingency facilitated the repeated evolution of C_4_ photosynthesis in grasses": OG0041429_tree.txt

```
((Hordeum_spontaneum_WB01_001280_0699472:0.0836047,Hordeum_vulgareMorex_HORVU.MOREX.r3.6HG0579510:0.77478)n1:0.0308226,(Hordeum_vulgareMorex_HORVU.MOREX.r3.6HG0569810:0.0334392,Hordeum_spontaneum_WB01_006775_0156312:0.0272807)n2:0.0308226)n0;
```
