## Supplementary Dataset S1 for "Gene turnover and contingency facilitated the repeated evolution of C_4_ photosynthesis in grasses": OG0041430_tree.txt

```
((Hordeum_spontaneum_WB01_001288_0416456:0.0986022,Hordeum_spontaneum_WB01_004870_0169962:5e-09)n1:0.0657627,(Hordeum_vulgareMorex_HORVU.MOREX.r3.4HG0403760:0.00837148,Hordeum_vulgareMorex_HORVU.MOREX.r3.5HG0466070:0.0207394)n2:0.0657627)n0;
```
