## Supplementary Dataset S1 for "Gene turnover and contingency facilitated the repeated evolution of C_4_ photosynthesis in grasses": OG0041431_tree.txt

```
((Hordeum_vulgareMorex_HORVU.MOREX.r3.7HG0673700:0.13747,Hordeum_spontaneum_WB01_006549_0074052:0.177142)n1:0.0143962,(Hordeum_spontaneum_WB01_001298_0505423:0.00597173,Hordeum_vulgareMorex_HORVU.MOREX.r3.7HG0673710:0.0102082)n2:0.0143962)n0;
```
