## Supplementary Dataset S1 for "Gene turnover and contingency facilitated the repeated evolution of C_4_ photosynthesis in grasses": OG0041432_tree.txt

```
(Hordeum_spontaneum_WB01_001318_0250677:0.0138449,(Hordeum_spontaneum_WB01_007688_0317263:0.00520492,(Hordeum_spontaneum_WB01_009645_0006137:0.0571104,Hordeum_spontaneum_WB01_006530_0112545:0.124031)n2:0.00760219)n1:0.0138449)n0;
```
