## Supplementary Dataset S1 for "Gene turnover and contingency facilitated the repeated evolution of C_4_ photosynthesis in grasses": OG0041433_tree.txt

```
((Hordeum_vulgareMorex_HORVU.MOREX.r3.3HG0282250:0.0137526,Hordeum_spontaneum_WB01_001339_0802216:0.0853664)n1:0.00085766,(Hordeum_spontaneum_WB01_009451_0043479:0.00823627,Hordeum_vulgareMorex_HORVU.MOREX.r3.3HG0305730:0.00943772)n2:0.00085766)n0;
```
