## Supplementary Dataset S1 for "Gene turnover and contingency facilitated the repeated evolution of C_4_ photosynthesis in grasses": OG0041434_tree.txt

```
(Hordeum_spontaneum_WB01_001344_0355305:3e-09,(Hordeum_vulgareMorex_HORVU.MOREX.r3.7HG0739650:0.0127489,(Hordeum_vulgareMorex_HORVU.MOREX.r3.7HG0739750:0.108486,Hordeum_vulgareMorex_HORVU.MOREX.r3.7HG0739700:0.107808)n2:0.0621615)n1:3e-09)n0;
```
