## Supplementary Dataset S1 for "Gene turnover and contingency facilitated the repeated evolution of C_4_ photosynthesis in grasses": OG0041435_tree.txt

```
(Hordeum_spontaneum_WB01_003138_1122797:0.0138994,(Hordeum_spontaneum_WB01_004508_0253511:0.0209249,(Hordeum_spontaneum_WB01_001372_0270361:0.261918,Hordeum_spontaneum_WB01_009799_0221020:0.145319)n2:0.107504)n1:0.0138994)n0;
```
