## Supplementary Dataset S1 for "Gene turnover and contingency facilitated the repeated evolution of C_4_ photosynthesis in grasses": OG0041436_tree.txt

```
(Hordeum_vulgareMorex_HORVU.MOREX.r3.7HG0745370:0.0168769,(Hordeum_spontaneum_WB01_016133_0016643:0.0432829,(Hordeum_spontaneum_WB01_001375_0506638:0.0314384,Hordeum_spontaneum_WB01_004601_0214461:0.0312001)n2:0.042238)n1:0.0168769)n0;
```
