## Supplementary Dataset S1 for "Gene turnover and contingency facilitated the repeated evolution of C_4_ photosynthesis in grasses": OG0041437_tree.txt

```
((Hordeum_spontaneum_WB01_001400_0256251:0.00340689,Hordeum_vulgareMorex_HORVU.MOREX.r3.6HG0608020:0.00159559)n1:0.0577929,(Hordeum_spontaneum_WB01_016183_0052625:0.00330861,Hordeum_vulgareMorex_HORVU.MOREX.r3.1HG0093930:5e-09)n2:0.0577929)n0;
```
