## Supplementary Dataset S1 for "Gene turnover and contingency facilitated the repeated evolution of C_4_ photosynthesis in grasses": OG0041438_tree.txt

```
((Hordeum_spontaneum_WB01_006141_0524137:0.00632009,Hordeum_vulgareMorex_HORVU.MOREX.r3.4HG0337310:0.00185953)n1:0.00625479,(Hordeum_spontaneum_WB01_001402_0431308:0.0157185,Hordeum_vulgareMorex_HORVU.MOREX.r3.4HG0343550:0.00807995)n2:0.00625479)n0;
```
