## Supplementary Dataset S1 for "Gene turnover and contingency facilitated the repeated evolution of C_4_ photosynthesis in grasses": OG0041439_tree.txt

```
(Hordeum_spontaneum_WB01_001411_0392816:0.0150775,(Hordeum_spontaneum_WB01_006569_0827925:0.0364275,(Hordeum_spontaneum_WB01_002422_0087677:0.110699,Hordeum_spontaneum_WB01_007122_0385214:0.162492)n2:0.0864296)n1:0.0150775)n0;
```
