## Supplementary Dataset S1 for "Gene turnover and contingency facilitated the repeated evolution of C_4_ photosynthesis in grasses": OG0041440_tree.txt

```
((Hordeum_spontaneum_WB01_001413_0278450:0,Hordeum_vulgareMorex_HORVU.MOREX.r3.3HG0239710:0)n1:0.0999831,(Hordeum_spontaneum_WB01_005822_0408898:0.00134163,Hordeum_vulgareMorex_HORVU.MOREX.r3.3HG0234840:0.00395838)n2:0.0999831)n0;
```
