## Supplementary Dataset S1 for "Gene turnover and contingency facilitated the repeated evolution of C_4_ photosynthesis in grasses": OG0041441_tree.txt

```
(Hordeum_spontaneum_WB01_001420_0120058:0.0571247,(Hordeum_spontaneum_WB01_003186_0254993:0.0572027,(Hordeum_spontaneum_WB01_010560_0142772:0.677449,Hordeum_spontaneum_WB01_005289_0325699:0.0871152)n2:0.0710744)n1:0.0571247)n0;
```
