## Supplementary Dataset S1 for "Gene turnover and contingency facilitated the repeated evolution of C_4_ photosynthesis in grasses": OG0041442_tree.txt

```
(Hordeum_spontaneum_WB01_001455_0049501:0.00390855,(Hordeum_vulgareMorex_HORVU.MOREX.r3.5HG0504880:0.00732048,(Hordeum_vulgareMorex_HORVU.MOREX.r3.5HG0440020:0.0152115,Hordeum_vulgareMorex_HORVU.MOREX.r3.7HG0722050:0.00616816)n2:0.00301413)n1:0.00390855)n0;
```
