## Supplementary Dataset S1 for "Gene turnover and contingency facilitated the repeated evolution of C_4_ photosynthesis in grasses": OG0041443_tree.txt

```
((Hordeum_spontaneum_WB01_001461_1465917:0,Hordeum_vulgareMorex_HORVU.MOREX.r3.2HG0127640:0)n1:0.0680732,(Hordeum_spontaneum_WB01_001461_1257738:5e-09,Hordeum_vulgareMorex_HORVU.MOREX.r3.2HG0127570:5e-09)n2:0.0680732)n0;
```
