## Supplementary Dataset S1 for "Gene turnover and contingency facilitated the repeated evolution of C_4_ photosynthesis in grasses": OG0041444_tree.txt

```
((Hordeum_spontaneum_WB01_007493_0377037:0.0164189,Hordeum_vulgareMorex_HORVU.MOREX.r3.3HG0238470:0.00526244)n1:0.0121499,(Hordeum_spontaneum_WB01_001471_0104342:0.00485245,Hordeum_vulgareMorex_HORVU.MOREX.r3.3HG0251060:5e-09)n2:0.0121499)n0;
```
