## Supplementary Dataset S1 for "Gene turnover and contingency facilitated the repeated evolution of C_4_ photosynthesis in grasses": OG0041445_tree.txt

```
(Hordeum_spontaneum_WB01_007270_0156172:0.00866105,(Hordeum_spontaneum_WB01_010007_0043659:0.0201091,(Hordeum_spontaneum_WB01_007250_0358044:0.18503,Hordeum_spontaneum_WB01_001473_1861932:0.0353343)n2:0.0763099)n1:0.00866105)n0;
```
