## Supplementary Dataset S1 for "Gene turnover and contingency facilitated the repeated evolution of C_4_ photosynthesis in grasses": OG0041446_tree.txt

```
((Hordeum_spontaneum_WB01_001475_0440856:5e-09,Hordeum_vulgareMorex_HORVU.MOREX.r3.6HG0624440:0.00220089)n1:0.13647,(Hordeum_spontaneum_WB01_006535_0142304:0.0815129,Hordeum_vulgareMorex_HORVU.MOREX.r3.6HG0624070:0.0531055)n2:0.13647)n0;
```
