## Supplementary Dataset S1 for "Gene turnover and contingency facilitated the repeated evolution of C_4_ photosynthesis in grasses": OG0041447_tree.txt

```
(Hordeum_spontaneum_WB01_002786_1006607:0.030259,(Hordeum_spontaneum_WB01_002786_0943035:0.0502045,(Hordeum_spontaneum_WB01_001484_0313683:0.103584,Hordeum_spontaneum_WB01_002786_0975261:0.297696)n2:0.00932228)n1:0.030259)n0;
```
