## Supplementary Dataset S1 for "Gene turnover and contingency facilitated the repeated evolution of C_4_ photosynthesis in grasses": OG0041448_tree.txt

```
(Hordeum_spontaneum_WB01_006331_0048875:0.0623731,(Hordeum_spontaneum_WB01_001562_1259520:0.0523195,(Hordeum_spontaneum_WB01_004550_0420931:0.0741408,Hordeum_spontaneum_WB01_001910_0674363:0.0211803)n2:0.0392376)n1:0.0623731)n0;
```
