## Supplementary Dataset S1 for "Gene turnover and contingency facilitated the repeated evolution of C_4_ photosynthesis in grasses": OG0041449_tree.txt

```
(Hordeum_vulgareMorex_HORVU.MOREX.r3.2HG0141300:2.5e-09,(Hordeum_spontaneum_WB01_001563_0303121:0.00724411,(Hordeum_spontaneum_WB01_003181_0571959:0.045733,Hordeum_spontaneum_WB01_007836_0443205:0.065882)n2:0.107455)n1:2.5e-09)n0;
```
