## Supplementary Dataset S1 for "Gene turnover and contingency facilitated the repeated evolution of C_4_ photosynthesis in grasses": OG0041450_tree.txt

```
(Hordeum_vulgareMorex_HORVU.MOREX.r3.3HG0244670:0.00749011,(Hordeum_spontaneum_WB01_001580_1016398:0.0411502,(Hordeum_spontaneum_WB01_003668_0136585:0.132442,Hordeum_spontaneum_WB01_003668_0083150:0.0845767)n2:0.0340623)n1:0.00749011)n0;
```
