## Supplementary Dataset S1 for "Gene turnover and contingency facilitated the repeated evolution of C_4_ photosynthesis in grasses": OG0041451_tree.txt

```
(Hordeum_spontaneum_WB01_001611_0485627:0.0374264,(Hordeum_spontaneum_WB01_002235_0290353:0.0695546,(Hordeum_spontaneum_WB01_001985_0991388:0.541325,Hordeum_spontaneum_WB01_007077_0305711:0.0221924)n2:0.0601143)n1:0.0374264)n0;
```
