## Supplementary Dataset S1 for "Gene turnover and contingency facilitated the repeated evolution of C_4_ photosynthesis in grasses": OG0041452_tree.txt

```
((Hordeum_spontaneum_WB01_002249_0066551:0.0620609,Hordeum_vulgareMorex_HORVU.MOREX.r3.1HG0070000:0.0119918)n1:0.0843213,(Hordeum_spontaneum_WB01_001651_0245178:0.0318763,Hordeum_vulgareMorex_HORVU.MOREX.r3.6HG0573870:0.0346444)n2:0.0843213)n0;
```
