## Supplementary Dataset S1 for "Gene turnover and contingency facilitated the repeated evolution of C_4_ photosynthesis in grasses": OG0041453_tree.txt

```
((Hordeum_spontaneum_WB01_001827_0465917:0.00542963,Hordeum_vulgareMorex_HORVU.MOREX.r3.1HG0021090:0.00403717)n1:0.144804,(Hordeum_spontaneum_WB01_001679_0467476:0.0171019,Hordeum_vulgareMorex_HORVU.MOREX.r3.1HG0079180:0.00777597)n2:0.144804)n0;
```
