## Supplementary Dataset S1 for "Gene turnover and contingency facilitated the repeated evolution of C_4_ photosynthesis in grasses": OG0041454_tree.txt

```
(Hordeum_spontaneum_WB01_001681_0204834:0.0430511,(Hordeum_spontaneum_WB01_006956_0575485:0.0881483,(Hordeum_spontaneum_WB01_008638_0208860:0.0726059,Hordeum_spontaneum_WB01_014073_0142626:0.0693546)n2:0.00871026)n1:0.0430511)n0;
```
