## Supplementary Dataset S1 for "Gene turnover and contingency facilitated the repeated evolution of C_4_ photosynthesis in grasses": OG0041455_tree.txt

```
(Hordeum_vulgareMorex_HORVU.MOREX.r3.3HG0233420:0.00774166,(Hordeum_spontaneum_WB01_010998_0092204:0.053185,(Hordeum_spontaneum_WB01_001694_0000178:0.0635159,Hordeum_spontaneum_WB01_008457_0076904:0.0585543)n2:0.0937776)n1:0.00774166)n0;
```
