## Supplementary Dataset S1 for "Gene turnover and contingency facilitated the repeated evolution of C_4_ photosynthesis in grasses": OG0041456_tree.txt

```
(Hordeum_spontaneum_WB01_005137_0236210:0.0418444,(Hordeum_spontaneum_WB01_007590_0143695:0.0259218,(Hordeum_spontaneum_WB01_001700_1024239:0.0217436,Hordeum_spontaneum_WB01_015594_0010602:0.00229234)n2:0.045733)n1:0.0418444)n0;
```
