## Supplementary Dataset S1 for "Gene turnover and contingency facilitated the repeated evolution of C_4_ photosynthesis in grasses": OG0041457_tree.txt

```
((Hordeum_spontaneum_WB01_001700_0084570:5e-09,Hordeum_vulgareMorex_HORVU.MOREX.r3.1HG0059970:5e-09)n1:0.0980609,(Hordeum_spontaneum_WB01_003850_0206028:0.00121473,Hordeum_vulgareMorex_HORVU.MOREX.r3.1HG0059070:0.00121461)n2:0.0980609)n0;
```
