## Supplementary Dataset S1 for "Gene turnover and contingency facilitated the repeated evolution of C_4_ photosynthesis in grasses": OG0041458_tree.txt

```
((Hordeum_spontaneum_WB01_004492_0076876:5e-09,Hordeum_vulgareMorex_HORVU.MOREX.r3.4HG0365080:5e-09)n1:0.0130556,(Hordeum_spontaneum_WB01_001701_0150504:0.613973,Hordeum_vulgareMorex_HORVU.MOREX.r3.6HG0574260:0.0113646)n2:0.0130556)n0;
```
