## Supplementary Dataset S1 for "Gene turnover and contingency facilitated the repeated evolution of C_4_ photosynthesis in grasses": OG0041459_tree.txt

```
(Hordeum_spontaneum_WB01_001747_0268859:0.00588266,(Hordeum_spontaneum_WB01_006654_0006854:0.00813895,(Hordeum_spontaneum_WB01_008783_0023478:0.0583965,Hordeum_spontaneum_WB01_003405_0253752:0.0125483)n2:0.0126015)n1:0.00588266)n0;
```
