## Supplementary Dataset S1 for "Gene turnover and contingency facilitated the repeated evolution of C_4_ photosynthesis in grasses": OG0041460_tree.txt

```
(Hordeum_vulgareMorex_HORVU.MOREX.r3.7HG0651350:0.00330729,(Hordeum_spontaneum_WB01_001752_0151115:5e-09,(Hordeum_spontaneum_WB01_001752_0198516:0.116435,Hordeum_spontaneum_WB01_004267_0036977:0.0906855)n2:5e-09)n1:0.00330729)n0;
```
