## Supplementary Dataset S1 for "Gene turnover and contingency facilitated the repeated evolution of C_4_ photosynthesis in grasses": OG0041461_tree.txt

```
(Hordeum_spontaneum_WB01_001755_0711000:0.0276375,(Hordeum_vulgareMorex_HORVU.MOREX.r3.6HG0553720:5e-09,(Hordeum_vulgareMorex_HORVU.MOREX.r3.6HG0553720.3:5e-09,Hordeum_vulgareMorex_HORVU.MOREX.r3.6HG0553720.2:5e-09)n2:5e-09)n1:0.0276375)n0;
```
