## Supplementary Dataset S1 for "Gene turnover and contingency facilitated the repeated evolution of C_4_ photosynthesis in grasses": OG0041462_tree.txt

```
((Hordeum_spontaneum_WB01_001761_0292398:0.0291842,Hordeum_spontaneum_WB01_001918_0503915:0.0340816)n1:0.107636,(Zea_mays_Zm00001eb255180:0.226835,Urochloa_fusta_Urofu.9G512700:0.0179027)n2:0.107636)n0;
```
