## Supplementary Dataset S1 for "Gene turnover and contingency facilitated the repeated evolution of C_4_ photosynthesis in grasses": OG0041463_tree.txt

```
((Hordeum_spontaneum_WB01_001764_0089537:0.00820154,Hordeum_vulgareMorex_HORVU.MOREX.r3.4HG0417710:5e-09)n1:0.024528,(Hordeum_spontaneum_WB01_001764_0132936:0.0459838,Hordeum_vulgareMorex_HORVU.MOREX.r3.4HG0417670:0.0294902)n2:0.024528)n0;
```
