## Supplementary Dataset S1 for "Gene turnover and contingency facilitated the repeated evolution of C_4_ photosynthesis in grasses": OG0041464_tree.txt

```
(Hordeum_spontaneum_WB01_001969_0105052:0.00988278,(Hordeum_spontaneum_WB01_004720_0369062:0.0695117,(Hordeum_spontaneum_WB01_002347_0164516:0.467561,Hordeum_spontaneum_WB01_001808_1062071:0.4193)n2:0.0830777)n1:0.00988278)n0;
```
