## Supplementary Dataset S1 for "Gene turnover and contingency facilitated the repeated evolution of C_4_ photosynthesis in grasses": OG0041465_tree.txt

```
(Hordeum_spontaneum_WB01_009313_0035835:0.0426034,(Hordeum_spontaneum_WB01_001812_0112351:0.00537991,(Hordeum_spontaneum_WB01_004442_0025737:0.0177093,Hordeum_spontaneum_WB01_006688_0599043:0.0134102)n2:0.0050977)n1:0.0426034)n0;
```
