## Supplementary Dataset S1 for "Gene turnover and contingency facilitated the repeated evolution of C_4_ photosynthesis in grasses": OG0041466_tree.txt

```
((Hordeum_spontaneum_WB01_001819_0144186:0.0035192,Hordeum_vulgareMorex_HORVU.MOREX.r3.6HG0552690:0.00351721)n1:0.102301,(Hordeum_spontaneum_WB01_005960_0214622:0.00121112,Hordeum_vulgareMorex_HORVU.MOREX.r3.5HG0533920:0.000892829)n2:0.102301)n0;
```
