## Supplementary Dataset S1 for "Gene turnover and contingency facilitated the repeated evolution of C_4_ photosynthesis in grasses": OG0041467_tree.txt

```
(Hordeum_spontaneum_WB01_001839_0249883:2.5e-09,(Hordeum_vulgareMorex_HORVU.MOREX.r3.5HG0424720:0.0700302,(Hordeum_vulgareMorex_HORVU.MOREX.r3.5HG0421100:0.0147063,Hordeum_vulgareMorex_HORVU.MOREX.r3.5HG0424710:6e-09)n2:0.00345067)n1:2.5e-09)n0;
```
