## Supplementary Dataset S1 for "Gene turnover and contingency facilitated the repeated evolution of C_4_ photosynthesis in grasses": OG0041468_tree.txt

```
(Hordeum_vulgareMorex_HORVU.MOREX.r3.5HG0431910:0.00822422,(Hordeum_spontaneum_WB01_007426_0287882:0.0185825,(Hordeum_spontaneum_WB01_007426_0262468:0.21639,Hordeum_spontaneum_WB01_001854_0084051:0.296011)n2:0.137778)n1:0.00822422)n0;
```
