## Supplementary Dataset S1 for "Gene turnover and contingency facilitated the repeated evolution of C_4_ photosynthesis in grasses": OG0041469_tree.txt

```
(Hordeum_spontaneum_WB01_003704_0245244:0.0943897,(Hordeum_spontaneum_WB01_003744_0031729:0.018878,(Hordeum_spontaneum_WB01_005204_1005976:0.0272501,Hordeum_spontaneum_WB01_001877_0092947:0.0184875)n2:0.00306731)n1:0.0943897)n0;
```
