## Supplementary Dataset S1 for "Gene turnover and contingency facilitated the repeated evolution of C_4_ photosynthesis in grasses": OG0041470_tree.txt

```
(Hordeum_spontaneum_WB01_001877_0097852:0.000261977,(Hordeum_vulgareMorex_HORVU.MOREX.r3.5HG0511980:6e-09,(Hordeum_vulgareMorex_HORVU.MOREX.r3.5HG0511960:0.0130404,Hordeum_vulgareMorex_HORVU.MOREX.r3.5HG0511970:0.0573946)n2:0.0165928)n1:0.000261977)n0;
```
