## Supplementary Dataset S1 for "Gene turnover and contingency facilitated the repeated evolution of C_4_ photosynthesis in grasses": OG0041471_tree.txt

```
(Hordeum_spontaneum_WB01_004778_0259853:0.0025261,(Hordeum_spontaneum_WB01_006827_0094475:0.0144537,(Hordeum_spontaneum_WB01_002241_0268406:0.149027,Hordeum_spontaneum_WB01_001883_0279064:0.0594452)n2:0.0214833)n1:0.0025261)n0;
```
