## Supplementary Dataset S1 for "Gene turnover and contingency facilitated the repeated evolution of C_4_ photosynthesis in grasses": OG0041472_tree.txt

```
(Olyra_latifolia_Ola009167:0.205502,(Hordeum_spontaneum_WB01_001902_0338579:0.00947198,(Hordeum_vulgareMorex_HORVU.MOREX.r3.2HG0201330:0.124735,Hordeum_vulgareMorex_HORVU.MOREX.r3.2HG0201340:0.00506066)n2:0.000562296)n1:0.110349)n0;
```
