## Supplementary Dataset S1 for "Gene turnover and contingency facilitated the repeated evolution of C_4_ photosynthesis in grasses": OG0041473_tree.txt

```
((Hordeum_spontaneum_WB01_008802_0059257:5e-09,Hordeum_vulgareMorex_HORVU.MOREX.r3.3HG0241620:0.00160339)n1:0.108734,(Hordeum_spontaneum_WB01_001906_0376613:5e-09,Hordeum_vulgareMorex_HORVU.MOREX.r3.3HG0241560:5e-09)n2:0.108734)n0;
```
