## Supplementary Dataset S1 for "Gene turnover and contingency facilitated the repeated evolution of C_4_ photosynthesis in grasses": OG0041474_tree.txt

```
(Hordeum_spontaneum_WB01_009398_0070392:0.0823675,(Hordeum_spontaneum_WB01_001930_0098111:0.0585665,(Hordeum_spontaneum_WB01_016117_0032328:0.075935,Hordeum_spontaneum_WB01_008894_0196500:0.0630749)n2:0.00329149)n1:0.0823675)n0;
```
