## Supplementary Dataset S1 for "Gene turnover and contingency facilitated the repeated evolution of C_4_ photosynthesis in grasses": OG0041475_tree.txt

```
((Hordeum_spontaneum_WB01_001938_0990441:0.0102812,Hordeum_vulgareMorex_HORVU.MOREX.r3.7HG0723260:0.00228544)n1:0.0429332,(Hordeum_spontaneum_WB01_001938_0890480:0.00900362,Hordeum_vulgareMorex_HORVU.MOREX.r3.7HG0723240:0.0165076)n2:0.0429332)n0;
```
