## Supplementary Dataset S1 for "Gene turnover and contingency facilitated the repeated evolution of C_4_ photosynthesis in grasses": OG0041476_tree.txt

```
((Hordeum_spontaneum_WB01_003778_0151103:0.0123618,Hordeum_vulgareMorex_HORVU.MOREX.r3.7HG0740220:0.0250497)n1:0.0644454,(Hordeum_spontaneum_WB01_001976_0383891:0.00551148,Hordeum_vulgareMorex_HORVU.MOREX.r3.7HG0646220:0.00302513)n2:0.0644454)n0;
```
