## Supplementary Dataset S1 for "Gene turnover and contingency facilitated the repeated evolution of C_4_ photosynthesis in grasses": OG0041477_tree.txt

```
(Hordeum_vulgareMorex_HORVU.MOREX.r3.1HG0018830:3e-09,(Hordeum_spontaneum_WB01_002052_0089839:0.00623074,(Hordeum_spontaneum_WB01_003841_0122116:0.0658309,Hordeum_spontaneum_WB01_006654_0164756:0.0347184)n2:0.0566896)n1:3e-09)n0;
```
