## Supplementary Dataset S1 for "Gene turnover and contingency facilitated the repeated evolution of C_4_ photosynthesis in grasses": OG0041478_tree.txt

```
(Hordeum_vulgareMorex_HORVU.MOREX.r3.1HG0014740:0.0302206,(Hordeum_spontaneum_WB01_004634_0044327:0.0339318,(Hordeum_spontaneum_WB01_002065_0894457:0.0765343,Hordeum_spontaneum_WB01_009200_0151919:0.0886922)n2:0.0269393)n1:0.0302206)n0;
```
