## Supplementary Dataset S1 for "Gene turnover and contingency facilitated the repeated evolution of C_4_ photosynthesis in grasses": OG0041479_tree.txt

```
((Hordeum_vulgareMorex_HORVU.MOREX.r3.6HG0546110:0.144106,Hordeum_spontaneum_WB01_008446_0092519:0.140613)n1:0.0496578,(Hordeum_spontaneum_WB01_002070_0767297:0.00393657,Hordeum_vulgareMorex_HORVU.MOREX.r3.5HG0531250:5e-09)n2:0.0496578)n0;
```
