## Supplementary Dataset S1 for "Gene turnover and contingency facilitated the repeated evolution of C_4_ photosynthesis in grasses": OG0041480_tree.txt

```
(Hordeum_spontaneum_WB01_002078_0242919:0.0152765,(Hordeum_spontaneum_WB01_002360_0102776:0.00500696,(Hordeum_spontaneum_WB01_006698_0282258:0.195775,Hordeum_spontaneum_WB01_008754_0155063:0.0425032)n2:0.0120929)n1:0.0152765)n0;
```
