## Supplementary Dataset S1 for "Gene turnover and contingency facilitated the repeated evolution of C_4_ photosynthesis in grasses": OG0041481_tree.txt

```
(Hordeum_spontaneum_WB01_003181_1467005:0.119259,(Hordeum_spontaneum_WB01_020493_0014984:0.245582,(Hordeum_spontaneum_WB01_002119_0592341:0.235539,Hordeum_spontaneum_WB01_004863_1269565:0.209507)n2:0.353289)n1:0.119259)n0;
```
