## Supplementary Dataset S1 for "Gene turnover and contingency facilitated the repeated evolution of C_4_ photosynthesis in grasses": OG0041482_tree.txt

```
(Hordeum_spontaneum_WB01_002130_0342990:0.37894,(Hordeum_vulgareMorex_HORVU.MOREX.r3.2HG0126770:0.113594,(Hordeum_vulgareMorex_HORVU.MOREX.r3.3HG0235540:5e-09,Hordeum_vulgareMorex_HORVU.MOREX.r3.3HG0235220:0.0104836)n2:0.0832947)n1:0.37894)n0;
```
