## Supplementary Dataset S1 for "Gene turnover and contingency facilitated the repeated evolution of C_4_ photosynthesis in grasses": OG0041483_tree.txt

```
(Oryza_sativa_LOC_Os02g15250:0.10463,(Hordeum_spontaneum_WB01_002205_1423950:0.0136189,(Hordeum_vulgareMorex_HORVU.MOREX.r3.4HG0385500:0.509302,Hordeum_vulgareMorex_HORVU.MOREX.r3.1HG0083520:0.0188497)n2:0.00209441)n1:0.0920899)n0;
```
