## Supplementary Dataset S1 for "Gene turnover and contingency facilitated the repeated evolution of C_4_ photosynthesis in grasses": OG0041484_tree.txt

```
(Hordeum_spontaneum_WB01_003004_0872072:0.00452893,(Hordeum_spontaneum_WB01_003995_0017368:0.174344,(Hordeum_spontaneum_WB01_002215_0014592:0.175921,Hordeum_spontaneum_WB01_009001_0135540:0.204382)n2:0.0700527)n1:0.00452893)n0;
```
