## Supplementary Dataset S1 for "Gene turnover and contingency facilitated the repeated evolution of C_4_ photosynthesis in grasses": OG0041485_tree.txt

```
(Hordeum_vulgareMorex_HORVU.MOREX.r3.1HG0021840:0.000561369,(Hordeum_spontaneum_WB01_002220_0345670:0.00265689,(Hordeum_spontaneum_WB01_002220_0546019:0.0288451,Hordeum_spontaneum_WB01_002220_0308829:0.0185642)n2:0.021094)n1:0.000561369)n0;
```
