## Supplementary Dataset S1 for "Gene turnover and contingency facilitated the repeated evolution of C_4_ photosynthesis in grasses": OG0041486_tree.txt

```
((Hordeum_spontaneum_WB01_002229_0089456:5e-09,Hordeum_vulgareMorex_HORVU.MOREX.r3.5HG0437170:0.000757567)n1:0.00266732,(Hordeum_spontaneum_WB01_005261_0009129:5e-09,Hordeum_vulgareMorex_HORVU.MOREX.r3.5HG0437300:0.0013432)n2:0.00266732)n0;
```
