## Supplementary Dataset S1 for "Gene turnover and contingency facilitated the repeated evolution of C_4_ photosynthesis in grasses": OG0041487_tree.txt

```
(Hordeum_vulgareMorex_HORVU.MOREX.r3.5HG0535660:0.00860733,(Hordeum_spontaneum_WB01_002232_0025387:0.00890197,(Hordeum_spontaneum_WB01_006111_0581945:0.721356,Hordeum_spontaneum_WB01_003028_0045145:0.0448339)n2:0.0350122)n1:0.00860733)n0;
```
