## Supplementary Dataset S1 for "Gene turnover and contingency facilitated the repeated evolution of C_4_ photosynthesis in grasses": OG0041488_tree.txt

```
(Hordeum_vulgareMorex_HORVU.MOREX.r3.5HG0513360:0.00069033,(Hordeum_spontaneum_WB01_002236_0150527:0.00125572,(Hordeum_spontaneum_WB01_003299_0515058:5e-09,Hordeum_spontaneum_WB01_009302_0124095:5e-09)n2:0.196905)n1:0.00069033)n0;
```
