## Supplementary Dataset S1 for "Gene turnover and contingency facilitated the repeated evolution of C_4_ photosynthesis in grasses": OG0041489_tree.txt

```
((Hordeum_spontaneum_WB01_002273_1194234:5e-09,Hordeum_vulgareMorex_HORVU.MOREX.r3.1HG0019580:0.00189721)n1:0.00223133,(Hordeum_spontaneum_WB01_009296_0408393:5e-09,Hordeum_vulgareMorex_HORVU.MOREX.r3.3HG0251770:0.00127005)n2:0.00223133)n0;
```
