## Supplementary Dataset S1 for "Gene turnover and contingency facilitated the repeated evolution of C_4_ photosynthesis in grasses": OG0041490_tree.txt

```
(Hordeum_spontaneum_WB01_002278_0060888:0.000707694,(Hordeum_vulgareMorex_HORVU.MOREX.r3.7HG0731260:5e-09,(Hordeum_vulgareMorex_HORVU.MOREX.r3.7HG0731360:0.371576,Hordeum_vulgareMorex_HORVU.MOREX.r3.7HG0731270:0.0659255)n2:0.0740168)n1:0.000707694)n0;
```
