## Supplementary Dataset S1 for "Gene turnover and contingency facilitated the repeated evolution of C_4_ photosynthesis in grasses": OG0041491_tree.txt

```
(Hordeum_spontaneum_WB01_002280_0365801:0.0225449,(Hordeum_spontaneum_WB01_006417_0165241:0.0221136,(Hordeum_spontaneum_WB01_004503_0215684:0.0386571,Hordeum_spontaneum_WB01_003585_0072959:0.0119623)n2:5e-09)n1:0.0225449)n0;
```
