## Supplementary Dataset S1 for "Gene turnover and contingency facilitated the repeated evolution of C_4_ photosynthesis in grasses": OG0041492_tree.txt

```
(Hordeum_spontaneum_WB01_007520_0281702:0.0265963,(Hordeum_spontaneum_WB01_009197_0144000:0.0318894,(Hordeum_spontaneum_WB01_005308_0022798:0.307868,Hordeum_spontaneum_WB01_002343_0414563:0.00954521)n2:0.0313223)n1:0.0265963)n0;
```
