## Supplementary Dataset S1 for "Gene turnover and contingency facilitated the repeated evolution of C_4_ photosynthesis in grasses": OG0041493_tree.txt

```
(Hordeum_spontaneum_WB01_002349_0490912:0.0112487,(Hordeum_spontaneum_WB01_007342_0023914:0.0209995,(Hordeum_spontaneum_WB01_003468_0482579:0.0196951,Hordeum_spontaneum_WB01_006080_0901873:0.023419)n2:0.00752785)n1:0.0112487)n0;
```
