## Supplementary Dataset S1 for "Gene turnover and contingency facilitated the repeated evolution of C_4_ photosynthesis in grasses": OG0041494_tree.txt

```
(Hordeum_spontaneum_WB01_004927_0153919:0.135952,(Hordeum_spontaneum_WB01_006206_0533384:0.0597019,(Hordeum_spontaneum_WB01_002401_0194951:0.0496386,Hordeum_spontaneum_WB01_003389_0029208:0.0266519)n2:0.403972)n1:0.135952)n0;
```
