## Supplementary Dataset S1 for "Gene turnover and contingency facilitated the repeated evolution of C_4_ photosynthesis in grasses": OG0041495_tree.txt

```
((Hordeum_spontaneum_WB01_002407_1054742:0.00203094,Hordeum_vulgareMorex_HORVU.MOREX.r3.1HG0067810:0.00105164)n1:0.126391,(Hordeum_spontaneum_WB01_007550_0058359:5e-09,Hordeum_vulgareMorex_HORVU.MOREX.r3.7HG0642460:5e-09)n2:0.126391)n0;
```
