## Supplementary Dataset S1 for "Gene turnover and contingency facilitated the repeated evolution of C_4_ photosynthesis in grasses": OG0041496_tree.txt

```
(Hordeum_vulgareMorex_HORVU.MOREX.r3.6HG0620500:0.00494178,(Hordeum_spontaneum_WB01_003726_0234374:0.0231802,(Hordeum_spontaneum_WB01_003176_0075020:0.0594027,Hordeum_spontaneum_WB01_002415_0825242:0.132422)n2:0.00839826)n1:0.00494178)n0;
```
