## Supplementary Dataset S1 for "Gene turnover and contingency facilitated the repeated evolution of C_4_ photosynthesis in grasses": OG0041497_tree.txt

```
(Hordeum_vulgareMorex_HORVU.MOREX.r3.3HG0309920:2.5e-09,(Hordeum_spontaneum_WB01_002444_0011169:0.00505562,(Hordeum_spontaneum_WB01_002444_0102907:0.0104173,Hordeum_spontaneum_WB01_007917_0295523:0.0158605)n2:0.0678452)n1:2.5e-09)n0;
```
