## Supplementary Dataset S1 for "Gene turnover and contingency facilitated the repeated evolution of C_4_ photosynthesis in grasses": OG0041498_tree.txt

```
(Hordeum_spontaneum_WB01_002923_0233913:0.0325477,(Hordeum_spontaneum_WB01_002451_0204095:0.0184364,(Hordeum_spontaneum_WB01_004213_0199194:0.0146169,Hordeum_spontaneum_WB01_003068_0379444:0.0159171)n2:0.00290659)n1:0.0325477)n0;
```
