## Supplementary Dataset S1 for "Gene turnover and contingency facilitated the repeated evolution of C_4_ photosynthesis in grasses": OG0041499_tree.txt

```
((Hordeum_spontaneum_WB01_002459_0156575:0.00122818,Hordeum_vulgareMorex_HORVU.MOREX.r3.6HG0552290:0.00378006)n1:0.111938,(Hordeum_spontaneum_WB01_002459_0626236:0.00390347,Hordeum_vulgareMorex_HORVU.MOREX.r3.6HG0553250:0.00282828)n2:0.111938)n0;
```
