## Supplementary Dataset S1 for "Gene turnover and contingency facilitated the repeated evolution of C_4_ photosynthesis in grasses": OG0041500_tree.txt

```
(Hordeum_vulgareMorex_HORVU.MOREX.r3.2HG0209470:0.127005,(Hordeum_spontaneum_WB01_002486_0930340:0.0279858,(Hordeum_spontaneum_WB01_003552_0117082:0.0479295,Hordeum_spontaneum_WB01_004524_0078507:0.0580432)n2:0.0563685)n1:0.127005)n0;
```
