## Supplementary Dataset S1 for "Gene turnover and contingency facilitated the repeated evolution of C_4_ photosynthesis in grasses": OG0041501_tree.txt

```
((Hordeum_spontaneum_WB01_002487_0292496:0.00199261,Hordeum_vulgareMorex_HORVU.MOREX.r3.2HG0117860:0.00198332)n1:0.071116,(Hordeum_spontaneum_WB01_002487_0320653:0.00146483,Hordeum_vulgareMorex_HORVU.MOREX.r3.2HG0117880:0.00152418)n2:0.071116)n0;
```
