## Supplementary Dataset S1 for "Gene turnover and contingency facilitated the repeated evolution of C_4_ photosynthesis in grasses": OG0041502_tree.txt

```
((Hordeum_vulgareMorex_HORVU.MOREX.r3.7HG0745760:0.028723,Hordeum_vulgareMorex_HORVU.MOREX.r3.6HG0548580:0.00553293)n1:0.0051313,(Hordeum_spontaneum_WB01_005253_0770511:0.0231835,Hordeum_spontaneum_WB01_002490_0879648:0.0151563)n2:0.0051313)n0;
```
