## Supplementary Dataset S1 for "Gene turnover and contingency facilitated the repeated evolution of C_4_ photosynthesis in grasses": OG0041503_tree.txt

```
(Zizania_latifolia_GWHTBFHI017662:0.149387,(Hordeum_spontaneum_WB01_002583_0842727:0.079238,(Hordeum_vulgareMorex_HORVU.MOREX.r3.2HG0191420:0.108868,Hordeum_vulgareMorex_HORVU.MOREX.r3.2HG0191410:0.0746403)n2:0.00829337)n1:0.0843976)n0;
```
