## Supplementary Dataset S1 for "Gene turnover and contingency facilitated the repeated evolution of C_4_ photosynthesis in grasses": OG0041504_tree.txt

```
(Hordeum_spontaneum_WB01_002586_0516693:0,(Hordeum_vulgareMorex_HORVU.MOREX.r3.2HG0101860:0,Hordeum_vulgareMorex_HORVU.MOREX.r3.2HG0101860.2:0,Hordeum_vulgareMorex_HORVU.MOREX.r3.2HG0101820:0.102541)n1:0)n0;
```
