## Supplementary Dataset S1 for "Gene turnover and contingency facilitated the repeated evolution of C_4_ photosynthesis in grasses": OG0041505_tree.txt

```
((Hordeum_spontaneum_WB01_002607_0619278:0,Hordeum_vulgareMorex_HORVU.MOREX.r3.3HG0309280:0)n1:0.0591579,(Hordeum_spontaneum_WB01_002607_0700287:5e-09,Hordeum_vulgareMorex_HORVU.MOREX.r3.3HG0309300:0.00375339)n2:0.0591579)n0;
```
