## Supplementary Dataset S1 for "Gene turnover and contingency facilitated the repeated evolution of C_4_ photosynthesis in grasses": OG0041506_tree.txt

```
(Hordeum_vulgareMorex_HORVU.MOREX.r3.3HG0230270:0.00419067,(Hordeum_spontaneum_WB01_002611_0144523:0.02626,(Hordeum_spontaneum_WB01_002611_0157257:0.0849837,Hordeum_spontaneum_WB01_002611_0140509:0.0463471)n2:0.0424203)n1:0.00419067)n0;
```
