## Supplementary Dataset S1 for "Gene turnover and contingency facilitated the repeated evolution of C_4_ photosynthesis in grasses": OG0041507_tree.txt

```
(Hordeum_vulgareMorex_HORVU.MOREX.r3.3HG0230190:0.000983428,(Hordeum_spontaneum_WB01_002611_0110839:0.00417795,(Hordeum_spontaneum_WB01_015966_0008902:0.142928,Hordeum_spontaneum_WB01_009983_0035999:0.0441441)n2:0.0118836)n1:0.000983428)n0;
```
