## Supplementary Dataset S1 for "Gene turnover and contingency facilitated the repeated evolution of C_4_ photosynthesis in grasses": OG0041508_tree.txt

```
(Hordeum_spontaneum_WB01_002639_0230539:0.00234832,(Hordeum_vulgareMorex_HORVU.MOREX.r3.5HG0485830:0.00357418,(Hordeum_vulgareMorex_HORVU.MOREX.r3.6HG0563210.2:0.0190639,Hordeum_vulgareMorex_HORVU.MOREX.r3.6HG0563210:0.0203997)n2:0.0575585)n1:0.00234832)n0;
```
