## Supplementary Dataset S1 for "Gene turnover and contingency facilitated the repeated evolution of C_4_ photosynthesis in grasses": OG0041509_tree.txt

```
((Leersia_perrieri_LPERR07G21350:0.382598,Hordeum_spontaneum_WB01_002649_0269940:0.36592)n1:0.112226,(Streptochaeta_angustifolia_strangu_022885:0.169797,Streptochaeta_angustifolia_strangu_022892:0.113019)n2:0.112226)n0;
```
