## Supplementary Dataset S1 for "Gene turnover and contingency facilitated the repeated evolution of C_4_ photosynthesis in grasses": OG0041510_tree.txt

```
((Hordeum_spontaneum_WB01_002649_0263502:0.00106178,Hordeum_vulgareMorex_HORVU.MOREX.r3.6HG0631570:0.0018073)n1:0.073832,(Hordeum_spontaneum_WB01_005593_0079327:0.00314771,Hordeum_vulgareMorex_HORVU.MOREX.r3.5HG0437490:0.00401259)n2:0.073832)n0;
```
