## Supplementary Dataset S1 for "Gene turnover and contingency facilitated the repeated evolution of C_4_ photosynthesis in grasses": OG0041511_tree.txt

```
((Hordeum_spontaneum_WB01_002666_0977897:0.00303982,Hordeum_vulgareMorex_HORVU.MOREX.r3.1HG0021450:0.0103367)n1:0.00694332,(Hordeum_vulgareMorex_HORVU.MOREX.r3.1HG0021610:0.0253142,Hordeum_spontaneum_WB01_002666_1259710:0.00147901)n2:0.00694332)n0;
```
