## Supplementary Dataset S1 for "Gene turnover and contingency facilitated the repeated evolution of C_4_ photosynthesis in grasses": OG0041512_tree.txt

```
(Hordeum_spontaneum_WB01_002698_0134890:0.0357273,(Hordeum_vulgareMorex_HORVU.MOREX.r3.6HG0594880:0.0421883,(Hordeum_vulgareMorex_HORVU.MOREX.r3.7HG0707840:0.0158768,Hordeum_vulgareMorex_HORVU.MOREX.r3.1HG0011010:0.0268264)n2:0.0190264)n1:0.0357273)n0;
```
