## Supplementary Dataset S1 for "Gene turnover and contingency facilitated the repeated evolution of C_4_ photosynthesis in grasses": OG0041513_tree.txt

```
(Hordeum_vulgareMorex_HORVU.MOREX.r3.7HG0751620:0.00269541,(Hordeum_spontaneum_WB01_007547_0288014:5e-09,(Hordeum_spontaneum_WB01_002704_0053319:0.315432,Hordeum_spontaneum_WB01_008892_0095003:0.116617)n2:0.0201535)n1:0.00269541)n0;
```
