## Supplementary Dataset S1 for "Gene turnover and contingency facilitated the repeated evolution of C_4_ photosynthesis in grasses": OG0041514_tree.txt

```
(Hordeum_spontaneum_WB01_002744_0333186:0,(Hordeum_spontaneum_WB01_002744_0338326:0,(Hordeum_spontaneum_WB01_005187_0121507:0.0607526,Hordeum_spontaneum_WB01_007556_0033030:0.0149092)n2:0.0800663)n1:0)n0;
```
