## Supplementary Dataset S1 for "Gene turnover and contingency facilitated the repeated evolution of C_4_ photosynthesis in grasses": OG0041515_tree.txt

```
(Hordeum_spontaneum_WB01_002754_0121193:0.0917803,(Hordeum_spontaneum_WB01_004763_2552456:0.0485163,(Hordeum_spontaneum_WB01_009076_0095568:0.28097,Hordeum_spontaneum_WB01_005143_0579379:0.00326608)n2:0.0408392)n1:0.0917803)n0;
```
