## Supplementary Dataset S1 for "Gene turnover and contingency facilitated the repeated evolution of C_4_ photosynthesis in grasses": OG0041516_tree.txt

```
(Hordeum_spontaneum_WB01_004612_0031998:2.5e-09,(Hordeum_spontaneum_WB01_004612_0033320:5e-09,(Hordeum_spontaneum_WB01_006968_0202226:0.254323,Hordeum_spontaneum_WB01_002820_0071236:0.0445053)n2:0.031117)n1:2.5e-09)n0;
```
