## Supplementary Dataset S1 for "Gene turnover and contingency facilitated the repeated evolution of C_4_ photosynthesis in grasses": OG0041517_tree.txt

```
((Hordeum_spontaneum_WB01_002830_0180339:0.0984111,Hordeum_vulgareMorex_HORVU.MOREX.r3.6HG0602080:0.041275)n1:0.155282,(Pharus_latifolius_Phala.06G194200:0.150848,Streptochaeta_angustifolia_strangu_040449:0.15033)n2:0.155282)n0;
```
