## Supplementary Dataset S1 for "Gene turnover and contingency facilitated the repeated evolution of C_4_ photosynthesis in grasses": OG0041518_tree.txt

```
(Hordeum_spontaneum_WB01_003173_2085890:0.119181,(Hordeum_spontaneum_WB01_009722_0058544:0.0641194,(Hordeum_spontaneum_WB01_002883_0776034:0.0318294,Hordeum_spontaneum_WB01_005043_0199468:0.071257)n2:0.0173913)n1:0.119181)n0;
```
