## Supplementary Dataset S1 for "Gene turnover and contingency facilitated the repeated evolution of C_4_ photosynthesis in grasses": OG0041519_tree.txt

```
(Hordeum_spontaneum_WB01_002883_0968796:3e-09,((Hordeum_vulgareMorex_HORVU.MOREX.r3.6HG0571280:0,Hordeum_vulgareMorex_HORVU.MOREX.r3.6HG0571300:0)n2:0.192334,Hordeum_vulgareMorex_HORVU.MOREX.r3.6HG0575960:0.0101299)n1:3e-09)n0;
```
