## Supplementary Dataset S1 for "Gene turnover and contingency facilitated the repeated evolution of C_4_ photosynthesis in grasses": OG0041520_tree.txt

```
(Sorghum_bicolor_SORBI_3009G004700:0.211188,(Hordeum_spontaneum_WB01_002905_0106253:0.123645,(Hordeum_spontaneum_WB01_008332_0058393:0.0175239,Hordeum_spontaneum_WB01_008836_0122119:0.0549681)n2:0.0828503)n1:0.211188)n0;
```
