## Supplementary Dataset S1 for "Gene turnover and contingency facilitated the repeated evolution of C_4_ photosynthesis in grasses": OG0041521_tree.txt

```
(Hordeum_vulgareMorex_HORVU.MOREX.r3.2HG0114330:0,(Hordeum_spontaneum_WB01_002945_0171959:0,(Hordeum_spontaneum_WB01_009711_0012972:0.0144034,Hordeum_spontaneum_WB01_004661_0091693:0.0294692)n2:5e-09)n1:0)n0;
```
