## Supplementary Dataset S1 for "Gene turnover and contingency facilitated the repeated evolution of C_4_ photosynthesis in grasses": OG0041522_tree.txt

```
(Hordeum_spontaneum_WB01_002948_0275405:0.0499923,(Hordeum_vulgareMorex_HORVU.MOREX.r3.2HG0199030:0.243541,(Hordeum_vulgareMorex_HORVU.MOREX.r3.2HG0135690:0,Hordeum_vulgareMorex_HORVU.MOREX.r3.2HG0135690.2:0)n2:0.0451399)n1:0.0499923)n0;
```
