## Supplementary Dataset S1 for "Gene turnover and contingency facilitated the repeated evolution of C_4_ photosynthesis in grasses": OG0041523_tree.txt

```
((Hordeum_spontaneum_WB01_002991_0331611:0.203214,Panicum_virgatum_Pavir.J194300:0.140518)n1:0.0301766,(Pharus_latifolius_Phala.03G365100:0.131531,Streptochaeta_angustifolia_strangu_030548:0.0664566)n2:0.0301766)n0;
```
