## Supplementary Dataset S1 for "Gene turnover and contingency facilitated the repeated evolution of C_4_ photosynthesis in grasses": OG0041524_tree.txt

```
(Hordeum_vulgareMorex_HORVU.MOREX.r3.6HG0612160:0.0172156,(Hordeum_spontaneum_WB01_003095_0140643:0.0455427,(Hordeum_spontaneum_WB01_006119_0463277:0.0222768,Hordeum_spontaneum_WB01_010295_0030108:0.206762)n2:0.0917308)n1:0.0172156)n0;
```
