## Supplementary Dataset S1 for "Gene turnover and contingency facilitated the repeated evolution of C_4_ photosynthesis in grasses": OG0041525_tree.txt

```
(Hordeum_vulgareMorex_HORVU.MOREX.r3.2HG0144600:0.0126071,(Hordeum_spontaneum_WB01_003097_0500985:0.00115521,(Hordeum_spontaneum_WB01_007928_0094139:0.0538002,Hordeum_spontaneum_WB01_003942_0729789:0.104225)n2:0.0269951)n1:0.0126071)n0;
```
