## Supplementary Dataset S1 for "Gene turnover and contingency facilitated the repeated evolution of C_4_ photosynthesis in grasses": OG0041526_tree.txt

```
(Hordeum_spontaneum_WB01_003119_0283404:0.115202,(Hordeum_spontaneum_WB01_006415_0093360:0.110555,(Hordeum_spontaneum_WB01_003151_0050254:0.0611625,Hordeum_spontaneum_WB01_010215_0000518:0.0423818)n2:0.145571)n1:0.115202)n0;
```
