## Supplementary Dataset S1 for "Gene turnover and contingency facilitated the repeated evolution of C_4_ photosynthesis in grasses": OG0041527_tree.txt

```
(Hordeum_spontaneum_WB01_003135_0715750:0,(Hordeum_vulgareMorex_HORVU.MOREX.r3.5HG0475840:0,(Hordeum_vulgareMorex_HORVU.MOREX.r3.5HG0475890:0.00701306,Hordeum_vulgareMorex_HORVU.MOREX.r3.5HG0475760:0.204155)n2:5e-09)n1:0)n0;
```
