## Supplementary Dataset S1 for "Gene turnover and contingency facilitated the repeated evolution of C_4_ photosynthesis in grasses": OG0041528_tree.txt

```
((Hordeum_spontaneum_WB01_006689_0022330:5e-09,Hordeum_vulgareMorex_HORVU.MOREX.r3.2HG0185760:0.00301014)n1:0.0764809,(Hordeum_spontaneum_WB01_003143_0199762:0.00582056,Hordeum_vulgareMorex_HORVU.MOREX.r3.1HG0018170:0.010293)n2:0.0764809)n0;
```
