## Supplementary Dataset S1 for "Gene turnover and contingency facilitated the repeated evolution of C_4_ photosynthesis in grasses": OG0041529_tree.txt

```
(Hordeum_spontaneum_WB01_004399_0618953:0.0739088,(Hordeum_spontaneum_WB01_003188_0090136:0.0289998,(Hordeum_spontaneum_WB01_003945_0492354:0.041533,Hordeum_spontaneum_WB01_003344_1258837:0.0467207)n2:0.0380307)n1:0.0739088)n0;
```
