## Supplementary Dataset S1 for "Gene turnover and contingency facilitated the repeated evolution of C_4_ photosynthesis in grasses": OG0041530_tree.txt

```
(Hordeum_vulgareMorex_HORVU.MOREX.r3.3HG0318170:0.00134732,(Hordeum_spontaneum_WB01_003254_0250632:0.00245891,(Hordeum_spontaneum_WB01_009415_0089977:0.0140221,Hordeum_spontaneum_WB01_007755_0126722:0.132733)n2:0.0281661)n1:0.00134732)n0;
```
