## Supplementary Dataset S1 for "Gene turnover and contingency facilitated the repeated evolution of C_4_ photosynthesis in grasses": OG0041531_tree.txt

```
((Hordeum_spontaneum_WB01_003258_0389834:0.000922126,Hordeum_vulgareMorex_HORVU.MOREX.r3.2HG0176240:0.00118965)n1:0.0541048,(Hordeum_spontaneum_WB01_011535_0119291:5e-09,Hordeum_vulgareMorex_HORVU.MOREX.r3.5HG0488930:5e-09)n2:0.0541048)n0;
```
