## Supplementary Dataset S1 for "Gene turnover and contingency facilitated the repeated evolution of C_4_ photosynthesis in grasses": OG0041532_tree.txt

```
(Panicum_virgatum_Pavir.5NG238900:0.278069,(Hordeum_spontaneum_WB01_003288_0226900:5e-09,(Hordeum_vulgareMorex_HORVU.MOREX.r3.5HG0502190:0.180956,Hordeum_vulgareMorex_HORVU.MOREX.r3.2HG0117080:0.00154131)n2:0.000171257)n1:0.119519)n0;
```
