## Supplementary Dataset S1 for "Gene turnover and contingency facilitated the repeated evolution of C_4_ photosynthesis in grasses": OG0041533_tree.txt

```
(Hordeum_spontaneum_WB01_003312_0527590:0.00108901,(Hordeum_vulgareMorex_HORVU.MOREX.r3.6HG0586680:5e-09,(Hordeum_vulgareMorex_HORVU.MOREX.r3.1HG0045670:0.0823251,Hordeum_vulgareMorex_HORVU.MOREX.r3.5HG0519750:0.0328696)n2:0.0243497)n1:0.00108901)n0;
```
