## Supplementary Dataset S1 for "Gene turnover and contingency facilitated the repeated evolution of C_4_ photosynthesis in grasses": OG0041534_tree.txt

```
((Hordeum_spontaneum_WB01_003403_0056256:0.00282045,Hordeum_vulgareMorex_HORVU.MOREX.r3.7HG0751810:0.00583172)n1:0.0906573,(Hordeum_spontaneum_WB01_003403_0061803:0.00143229,Hordeum_vulgareMorex_HORVU.MOREX.r3.7HG0751820:0.00142907)n2:0.0906573)n0;
```
