## Supplementary Dataset S1 for "Gene turnover and contingency facilitated the repeated evolution of C_4_ photosynthesis in grasses": OG0041535_tree.txt

```
((Hordeum_vulgareMorex_HORVU.MOREX.r3.7HG0751900:0,Hordeum_vulgareMorex_HORVU.MOREX.r3.7HG0751970:0)n1:0.00408865,(Hordeum_spontaneum_WB01_012239_0037573:0.129822,Hordeum_spontaneum_WB01_003403_0093958:0.00850166)n2:0.00408865)n0;
```
