## Supplementary Dataset S1 for "Gene turnover and contingency facilitated the repeated evolution of C_4_ photosynthesis in grasses": OG0041536_tree.txt

```
(Leersia_perrieri_LPERR05G10770:0.0969668,(Olyra_latifolia_Ola033511:0.124931,(Hordeum_spontaneum_WB01_003445_1101727:0.00129448,Hordeum_vulgareMorex_HORVU.MOREX.r3.1HG0060400:0.00188916)n2:0.179401)n1:0.0969668)n0;
```
