## Supplementary Dataset S1 for "Gene turnover and contingency facilitated the repeated evolution of C_4_ photosynthesis in grasses": OG0041537_tree.txt

```
((Hordeum_spontaneum_WB01_006214_0064952:0.00344328,Hordeum_vulgareMorex_HORVU.MOREX.r3.4HG0341040:0.00161428)n1:0.112635,(Hordeum_spontaneum_WB01_003450_0475069:0.0706575,Hordeum_vulgareMorex_HORVU.MOREX.r3.5HG0500050:0.0130312)n2:0.112635)n0;
```
