## Supplementary Dataset S1 for "Gene turnover and contingency facilitated the repeated evolution of C_4_ photosynthesis in grasses": OG0041538_tree.txt

```
((Hordeum_spontaneum_WB01_003552_0591258:0.428467,Hordeum_vulgareMorex_HORVU.MOREX.r3.2HG0205900:0.0874206)n1:0.0329101,(Hordeum_spontaneum_WB01_003552_0355351:0.00093701,Hordeum_vulgareMorex_HORVU.MOREX.r3.2HG0205630:5e-09)n2:0.0329101)n0;
```
