## Supplementary Dataset S1 for "Gene turnover and contingency facilitated the repeated evolution of C_4_ photosynthesis in grasses": OG0041539_tree.txt

```
(Hordeum_spontaneum_WB01_003601_0065699:0.0157588,(Hordeum_vulgareMorex_HORVU.MOREX.r3.3HG0307930:0.00348327,(Hordeum_vulgareMorex_HORVU.MOREX.r3.3HG0307910:5e-09,Hordeum_vulgareMorex_HORVU.MOREX.r3.3HG0307890:0.00116093)n2:0.00116876)n1:0.0157588)n0;
```
