## Supplementary Dataset S1 for "Gene turnover and contingency facilitated the repeated evolution of C_4_ photosynthesis in grasses": OG0041540_tree.txt

```
(Hordeum_vulgareMorex_HORVU.MOREX.r3.6HG0543630:0.0100299,(Hordeum_spontaneum_WB01_005821_0062954:0.0121151,(Hordeum_spontaneum_WB01_013700_0080475:0.488472,Hordeum_spontaneum_WB01_003612_0291815:0.0655787)n2:0.0272053)n1:0.0100299)n0;
```
