## Supplementary Dataset S1 for "Gene turnover and contingency facilitated the repeated evolution of C_4_ photosynthesis in grasses": OG0041541_tree.txt

```
(Hordeum_vulgareMorex_HORVU.MOREX.r3.1HG0037890:0.0052974,(Hordeum_spontaneum_WB01_010736_0045480:0.00485809,(Hordeum_spontaneum_WB01_003615_1447308:0.0626421,Hordeum_spontaneum_WB01_004658_0021908:0.0288797)n2:0.0379831)n1:0.0052974)n0;
```
