## Supplementary Dataset S1 for "Gene turnover and contingency facilitated the repeated evolution of C_4_ photosynthesis in grasses": OG0041542_tree.txt

```
(Hordeum_vulgareMorex_HORVU.MOREX.r3.2HG0096420:0.00541331,(Hordeum_spontaneum_WB01_004872_0184911:0.0160944,(Hordeum_spontaneum_WB01_003634_0593176:0.119497,Hordeum_spontaneum_WB01_007963_0122230:0.0154066)n2:0.230161)n1:0.00541331)n0;
```
