## Supplementary Dataset S1 for "Gene turnover and contingency facilitated the repeated evolution of C_4_ photosynthesis in grasses": OG0041543_tree.txt

```
(Hordeum_spontaneum_WB01_005186_0151357:0.0358066,(Hordeum_spontaneum_WB01_003711_0094377:0.0745602,(Hordeum_spontaneum_WB01_004644_0480364:0.22862,Hordeum_spontaneum_WB01_014366_0023935:0.604964)n2:0.234718)n1:0.0358066)n0;
```
