## Supplementary Dataset S1 for "Gene turnover and contingency facilitated the repeated evolution of C_4_ photosynthesis in grasses": OG0041544_tree.txt

```
(Hordeum_vulgareMorex_HORVU.MOREX.r3.1HG0068330:0.0689452,(Hordeum_spontaneum_WB01_003723_0403166:0.0115367,(Hordeum_spontaneum_WB01_005173_0057477:0.0448077,Hordeum_spontaneum_WB01_009289_0131516:0.0258835)n2:0.0113823)n1:0.0689452)n0;
```
