## Supplementary Dataset S1 for "Gene turnover and contingency facilitated the repeated evolution of C_4_ photosynthesis in grasses": OG0041545_tree.txt

```
(Streptochaeta_angustifolia_strangu_001088:0.139242,(Zea_mays_Zm00001eb432570:0.262974,(Hordeum_spontaneum_WB01_003876_0080617:0.0035636,Hordeum_vulgareMorex_HORVU.MOREX.r3.2HG0202360:0.00563052)n2:0.220027)n1:0.139242)n0;
```
