## Supplementary Dataset S1 for "Gene turnover and contingency facilitated the repeated evolution of C_4_ photosynthesis in grasses": OG0041546_tree.txt

```
(Olyra_latifolia_Ola016823:0.215768,((Hordeum_vulgareMorex_HORVU.MOREX.r3.2HG0097480:0,Hordeum_vulgareMorex_HORVU.MOREX.r3.2HG0097480.2:0)n2:0.00307753,Hordeum_spontaneum_WB01_003878_0203457:0.00251888)n1:0.215768)n0;
```
