## Supplementary Dataset S1 for "Gene turnover and contingency facilitated the repeated evolution of C_4_ photosynthesis in grasses": OG0041547_tree.txt

```
(Hordeum_spontaneum_WB01_003914_0695542:0.025893,(Hordeum_vulgareMorex_HORVU.MOREX.r3.3HG0300050:0.0101137,(Hordeum_vulgareMorex_HORVU.MOREX.r3.6HG0571210:0.106438,Hordeum_vulgareMorex_HORVU.MOREX.r3.3HG0295350:0.0176237)n2:0.0550452)n1:0.025893)n0;
```
