## Supplementary Dataset S1 for "Gene turnover and contingency facilitated the repeated evolution of C_4_ photosynthesis in grasses": OG0041548_tree.txt

```
((Hordeum_spontaneum_WB01_003943_0243366:0.00557644,Hordeum_vulgareMorex_HORVU.MOREX.r3.5HG0497570:0.00179312)n1:0.072727,(Hordeum_spontaneum_WB01_003943_0281201:5e-09,Hordeum_vulgareMorex_HORVU.MOREX.r3.5HG0497540:0.00184197)n2:0.072727)n0;
```
