## Supplementary Dataset S1 for "Gene turnover and contingency facilitated the repeated evolution of C_4_ photosynthesis in grasses": OG0041549_tree.txt

```
((Hordeum_spontaneum_WB01_009262_0021964:0.464221,Hordeum_spontaneum_WB01_003977_0091784:0.0513855)n1:0.0133556,(Hordeum_vulgareMorex_HORVU.MOREX.r3.6HG0601220:0.0128118,Hordeum_vulgareMorex_HORVU.MOREX.r3.2HG0120610:0.016243)n2:0.0133556)n0;
```
