## Supplementary Dataset S1 for "Gene turnover and contingency facilitated the repeated evolution of C_4_ photosynthesis in grasses": OG0041550_tree.txt

```
(Hordeum_spontaneum_WB01_003978_0217905:2.5e-09,(Hordeum_vulgareMorex_HORVU.MOREX.r3.7HG0710420:0.00196101,(Hordeum_vulgareMorex_HORVU.MOREX.r3.2HG0137810:0.00753221,Hordeum_vulgareMorex_HORVU.MOREX.r3.7HG0706380:0.00875903)n2:0.0229807)n1:2.5e-09)n0;
```
