## Supplementary Dataset S1 for "Gene turnover and contingency facilitated the repeated evolution of C_4_ photosynthesis in grasses": OG0041551_tree.txt

```
(Hordeum_vulgareMorex_HORVU.MOREX.r3.6HG0538890:0.0144545,(Hordeum_spontaneum_WB01_003992_0351700:0.0220039,(Hordeum_spontaneum_WB01_003992_0405262:0.0606963,Hordeum_spontaneum_WB01_003992_0406473:0.176058)n2:0.0268221)n1:0.0144545)n0;
```
