## Supplementary Dataset S1 for "Gene turnover and contingency facilitated the repeated evolution of C_4_ photosynthesis in grasses": OG0041552_tree.txt

```
((Hordeum_spontaneum_WB01_004071_0131855:0.0094769,Hordeum_vulgareMorex_HORVU.MOREX.r3.7HG0749450:0.0101112)n1:0.124495,(Hordeum_spontaneum_WB01_004071_0286646:0.00536385,Hordeum_vulgareMorex_HORVU.MOREX.r3.7HG0749530:0.0036478)n2:0.124495)n0;
```
