## Supplementary Dataset S1 for "Gene turnover and contingency facilitated the repeated evolution of C_4_ photosynthesis in grasses": OG0041553_tree.txt

```
((Hordeum_spontaneum_WB01_004071_0119014:0.00759343,Hordeum_vulgareMorex_HORVU.MOREX.r3.7HG0749430:0.0038433)n1:0.130542,(Hordeum_spontaneum_WB01_004071_0126154:0.00609416,Hordeum_vulgareMorex_HORVU.MOREX.r3.7HG0749440:0.000934501)n2:0.130542)n0;
```
