## Supplementary Dataset S1 for "Gene turnover and contingency facilitated the repeated evolution of C_4_ photosynthesis in grasses": OG0041554_tree.txt

```
((Hordeum_spontaneum_WB01_004084_0215736:5e-09,Hordeum_vulgareMorex_HORVU.MOREX.r3.1HG0014260:5e-09)n1:0.0842378,(Hordeum_spontaneum_WB01_004084_0201277:5e-09,Hordeum_vulgareMorex_HORVU.MOREX.r3.1HG0014240:5e-09)n2:0.0842378)n0;
```
