## Supplementary Dataset S1 for "Gene turnover and contingency facilitated the repeated evolution of C_4_ photosynthesis in grasses": OG0041555_tree.txt

```
((Hordeum_vulgareMorex_HORVU.MOREX.r3.5HG0505420:0,Hordeum_vulgareMorex_HORVU.MOREX.r3.5HG0505450:0,Hordeum_vulgareMorex_HORVU.MOREX.r3.5HG0505400:0)n1:0.00363599,Hordeum_spontaneum_WB01_004141_0422750:0.00363599)n0;
```
