## Supplementary Dataset S1 for "Gene turnover and contingency facilitated the repeated evolution of C_4_ photosynthesis in grasses": OG0041556_tree.txt

```
((Hordeum_vulgareMorex_HORVU.MOREX.r3.7HG0744120:0.11585,Hordeum_spontaneum_WB01_004212_0014792:0.00487205)n1:0.0355179,(Hordeum_spontaneum_WB01_006448_0286846:0.0198398,Hordeum_vulgareMorex_HORVU.MOREX.r3.7HG0744040:0.0149538)n2:0.0355179)n0;
```
