## Supplementary Dataset S1 for "Gene turnover and contingency facilitated the repeated evolution of C_4_ photosynthesis in grasses": OG0041557_tree.txt

```
(Stipagrostis_hirtigluma_H_Shi_ptg000059l_001356.1:0.215453,(Hordeum_spontaneum_WB01_004274_1130173:0.0513435,(Hordeum_vulgareMorex_HORVU.MOREX.r3.6HG0625230:0.0822272,Hordeum_vulgareMorex_HORVU.MOREX.r3.2HG0131810:0.00354995)n2:0.000394439)n1:0.118165)n0;
```
