## Supplementary Dataset S1 for "Gene turnover and contingency facilitated the repeated evolution of C_4_ photosynthesis in grasses": OG0041558_tree.txt

```
((Hordeum_spontaneum_WB01_004274_0423061:0.00173423,Hordeum_vulgareMorex_HORVU.MOREX.r3.2HG0131960:0.00172478)n1:0.0124819,(Hordeum_spontaneum_WB01_004353_0312895:0.00171798,Hordeum_vulgareMorex_HORVU.MOREX.r3.2HG0122780:0.00171655)n2:0.0124819)n0;
```
