## Supplementary Dataset S1 for "Gene turnover and contingency facilitated the repeated evolution of C_4_ photosynthesis in grasses": OG0041559_tree.txt

```
(Hordeum_spontaneum_WB01_004289_0042452:0.00502039,(Hordeum_vulgareMorex_HORVU.MOREX.r3.2HG0104160:0.0100993,(Hordeum_vulgareMorex_HORVU.MOREX.r3.2HG0104140:0.000823404,Hordeum_vulgareMorex_HORVU.MOREX.r3.2HG0104130:0.000835245)n2:0.0426089)n1:0.00502039)n0;
```
