## Supplementary Dataset S1 for "Gene turnover and contingency facilitated the repeated evolution of C_4_ photosynthesis in grasses": OG0041560_tree.txt

```
((Hordeum_spontaneum_WB01_004321_0266964:0,Hordeum_vulgareMorex_HORVU.MOREX.r3.5HG0491480:0)n1:0.138107,(Hordeum_spontaneum_WB01_004321_0272778:0.00191377,Hordeum_vulgareMorex_HORVU.MOREX.r3.5HG0491490:0.00194351)n2:0.138107)n0;
```
