## Supplementary Dataset S1 for "Gene turnover and contingency facilitated the repeated evolution of C_4_ photosynthesis in grasses": OG0041561_tree.txt

```
(Hordeum_spontaneum_WB01_004335_0275580:0.000958855,(Hordeum_vulgareMorex_HORVU.MOREX.r3.4HG0333940:0.00122134,(Hordeum_vulgareMorex_HORVU.MOREX.r3.4HG0372370:0.040158,Hordeum_vulgareMorex_HORVU.MOREX.r3.2HG0186940:0.0265317)n2:0.0255582)n1:0.000958855)n0;
```
