## Supplementary Dataset S1 for "Gene turnover and contingency facilitated the repeated evolution of C_4_ photosynthesis in grasses": OG0041562_tree.txt

```
(Juncus_effusus_H_Juncus_Jeff_scaffold_21_000404.1:0.343667,(Hordeum_spontaneum_WB01_004368_0014345:0.00454371,(Hordeum_vulgareMorex_HORVU.MOREX.r3.7HG0644030:0.0336312,Hordeum_vulgareMorex_HORVU.MOREX.r3.7HG0644010:0.0130169)n2:0.00144632)n1:0.0510993)n0;
```
