## Supplementary Dataset S1 for "Gene turnover and contingency facilitated the repeated evolution of C_4_ photosynthesis in grasses": OG0041563_tree.txt

```
((Leersia_perrieri_LPERR09G06280:0.10978,Oryza_sativa_LOC_Os09g17070:0.11896)n1:0.19832,(Hordeum_spontaneum_WB01_004399_0163549:0.00181202,Hordeum_vulgareMorex_HORVU.MOREX.r3.6HG0608370:0.00364693)n2:0.19832)n0;
```
