## Supplementary Dataset S1 for "Gene turnover and contingency facilitated the repeated evolution of C_4_ photosynthesis in grasses": OG0041564_tree.txt

```
(Hordeum_spontaneum_WB01_004409_0084609:2.5e-09,(Hordeum_vulgareMorex_HORVU.MOREX.r3.7HG0737880:0.00237558,(Hordeum_vulgareMorex_HORVU.MOREX.r3.6HG0632570:0.0460469,Hordeum_vulgareMorex_HORVU.MOREX.r3.2HG0188030:0.0396053)n2:0.0522839)n1:2.5e-09)n0;
```
