## Supplementary Dataset S1 for "Gene turnover and contingency facilitated the repeated evolution of C_4_ photosynthesis in grasses": OG0041565_tree.txt

```
(Hordeum_spontaneum_WB01_004488_0057100:0.108077,(Streptochaeta_angustifolia_strangu_030417:0.153907,(Pharus_latifolius_Phala.02G161600:5e-09,Pharus_latifolius_Phala.02G161600.2:5e-09)n2:0.222468)n1:0.108077)n0;
```
