## Supplementary Dataset S1 for "Gene turnover and contingency facilitated the repeated evolution of C_4_ photosynthesis in grasses": OG0041566_tree.txt

```
(Hordeum_spontaneum_WB01_004542_0081652:0.0964378,(Hordeum_vulgareMorex_HORVU.MOREX.r3.7HG0669730:0.0148601,(Hordeum_vulgareMorex_HORVU.MOREX.r3.7HG0694350:0.0215968,Hordeum_vulgareMorex_HORVU.MOREX.r3.4HG0355020:0.00806565)n2:0.00671468)n1:0.0964378)n0;
```
