## Supplementary Dataset S1 for "Gene turnover and contingency facilitated the repeated evolution of C_4_ photosynthesis in grasses": OG0041567_tree.txt

```
(Juncus_effusus_H_Juncus_Jeff_scaffold_9_000253.1:0.283907,(Hordeum_vulgareMorex_HORVU.MOREX.r3.7HG0676910:0.0086555,(Hordeum_spontaneum_WB01_005477_0583211:0.0872412,Hordeum_spontaneum_WB01_004592_0807670:4.5e-09)n2:5e-10)n1:0.157416)n0;
```
