## Supplementary Dataset S1 for "Gene turnover and contingency facilitated the repeated evolution of C_4_ photosynthesis in grasses": OG0041568_tree.txt

```
(Hordeum_vulgareMorex_HORVU.MOREX.r3.2HG0206040:2.5e-09,(Hordeum_spontaneum_WB01_004622_0204914:0.00344484,(Hordeum_spontaneum_WB01_004622_0221647:0.0177191,Hordeum_spontaneum_WB01_010439_0057156:0.0175406)n2:0.0220592)n1:2.5e-09)n0;
```
