## Supplementary Dataset S1 for "Gene turnover and contingency facilitated the repeated evolution of C_4_ photosynthesis in grasses": OG0041569_tree.txt

```
((Hordeum_spontaneum_WB01_004623_0769178:0.00229895,Hordeum_vulgareMorex_HORVU.MOREX.r3.3HG0320880:0.0113205)n1:0.0203019,(Hordeum_spontaneum_WB01_004623_0683925:0.00597075,Hordeum_vulgareMorex_HORVU.MOREX.r3.3HG0320860:0.00207439)n2:0.0203019)n0;
```
