## Supplementary Dataset S1 for "Gene turnover and contingency facilitated the repeated evolution of C_4_ photosynthesis in grasses": OG0041570_tree.txt

```
((Oryza_sativa_LOC_Os06g05610:0.126296,Oryza_sativa_LOC_Os06g05600:0.157346)n1:0.254389,(Hordeum_spontaneum_WB01_004626_0036946:0.00180399,Hordeum_vulgareMorex_HORVU.MOREX.r3.3HG0233570:0.00097814)n2:0.254389)n0;
```
