## Supplementary Dataset S1 for "Gene turnover and contingency facilitated the repeated evolution of C_4_ photosynthesis in grasses": OG0041571_tree.txt

```
(Hordeum_spontaneum_WB01_004631_0417616:2.5e-09,(Hordeum_vulgareMorex_HORVU.MOREX.r3.5HG0474100:0.00850141,(Hordeum_vulgareMorex_HORVU.MOREX.r3.6HG0611510:0.0263931,Hordeum_vulgareMorex_HORVU.MOREX.r3.6HG0611590:0.0197136)n2:0.0144348)n1:2.5e-09)n0;
```
