## Supplementary Dataset S1 for "Gene turnover and contingency facilitated the repeated evolution of C_4_ photosynthesis in grasses": OG0041572_tree.txt

```
(Hordeum_spontaneum_WB01_004700_0436819:0.0114668,(Hordeum_spontaneum_WB01_008921_0018281:0.00920667,(Hordeum_spontaneum_WB01_005134_0654836:0.0601113,Hordeum_spontaneum_WB01_005703_0149515:0.0907574)n2:0.0742525)n1:0.0114668)n0;
```
