## Supplementary Dataset S1 for "Gene turnover and contingency facilitated the repeated evolution of C_4_ photosynthesis in grasses": OG0041573_tree.txt

```
(Hordeum_spontaneum_WB01_004775_0055790:0.0232491,(Hordeum_spontaneum_WB01_008958_0196824:0.0300464,(Hordeum_spontaneum_WB01_009436_0691063:0.0904079,Hordeum_spontaneum_WB01_010537_0017597:0.0429207)n2:0.0862152)n1:0.0232491)n0;
```
