## Supplementary Dataset S1 for "Gene turnover and contingency facilitated the repeated evolution of C_4_ photosynthesis in grasses": OG0041574_tree.txt

```
(Hordeum_spontaneum_WB01_004809_0259361:0.054275,(Hordeum_vulgareMorex_HORVU.MOREX.r3.4HG0343110:5e-09,(Hordeum_vulgareMorex_HORVU.MOREX.r3.4HG0374040:0.026709,Hordeum_vulgareMorex_HORVU.MOREX.r3.7HG0659620:0.0191727)n2:0.0153205)n1:0.054275)n0;
```
