## Supplementary Dataset S1 for "Gene turnover and contingency facilitated the repeated evolution of C_4_ photosynthesis in grasses": OG0041575_tree.txt

```
((Hordeum_spontaneum_WB01_007084_0188803:0.00346797,Hordeum_vulgareMorex_HORVU.MOREX.r3.2HG0120710:0.00347305)n1:0.111195,(Hordeum_spontaneum_WB01_004818_0357485:0.00312597,Hordeum_vulgareMorex_HORVU.MOREX.r3.3HG0250680:0.00313745)n2:0.111195)n0;
```
