## Supplementary Dataset S1 for "Gene turnover and contingency facilitated the repeated evolution of C_4_ photosynthesis in grasses": OG0041576_tree.txt

```
((Panicum_virgatum_Pavir.2KG370000:0.0485008,Zea_mays_Zm00001eb421480:0.0594678)n1:0.148119,(Hordeum_spontaneum_WB01_004855_0246325:0.044787,Hordeum_spontaneum_WB01_007309_0150820:0.0396143)n2:0.148119)n0;
```
