## Supplementary Dataset S1 for "Gene turnover and contingency facilitated the repeated evolution of C_4_ photosynthesis in grasses": OG0041577_tree.txt

```
((Hordeum_spontaneum_WB01_006418_0186272:0.348316,Hordeum_vulgareMorex_HORVU.MOREX.r3.2HG0096400:0.00769938)n1:0.0053616,(Hordeum_spontaneum_WB01_004872_0153787:0.0127487,Hordeum_vulgareMorex_HORVU.MOREX.r3.2HG0096400.2:5e-09)n2:0.0053616)n0;
```
