## Supplementary Dataset S1 for "Gene turnover and contingency facilitated the repeated evolution of C_4_ photosynthesis in grasses": OG0041578_tree.txt

```
((Hordeum_spontaneum_WB01_004920_0274646:0.25534,Hordeum_vulgareMorex_HORVU.MOREX.r3.1HG0004020:0.127392)n1:0.125155,(Hordeum_spontaneum_WB01_005973_0036250:0.0384639,Hordeum_vulgareMorex_HORVU.MOREX.r3.5HG0526330:0.0189827)n2:0.125155)n0;
```
