## Supplementary Dataset S1 for "Gene turnover and contingency facilitated the repeated evolution of C_4_ photosynthesis in grasses": OG0041579_tree.txt

```
(Hordeum_spontaneum_WB01_004924_0047180:0.00112649,(Hordeum_vulgareMorex_HORVU.MOREX.r3.1HG0002570:0.067191,(Hordeum_vulgareMorex_HORVU.MOREX.r3.2HG0098870:0.161416,Hordeum_vulgareMorex_HORVU.MOREX.r3.1HG0002580:0.0864743)n2:0.120852)n1:0.00112649)n0;
```
