## Supplementary Dataset S1 for "Gene turnover and contingency facilitated the repeated evolution of C_4_ photosynthesis in grasses": OG0041580_tree.txt

```
((Hordeum_spontaneum_WB01_008439_0154358:0.0422215,Hordeum_vulgareMorex_HORVU.MOREX.r3.3HG0238490:0.0325736)n1:0.0022596,(Hordeum_spontaneum_WB01_004930_0179978:0.0158349,Hordeum_vulgareMorex_HORVU.MOREX.r3.3HG0238500:0.0135309)n2:0.0022596)n0;
```
