## Supplementary Dataset S1 for "Gene turnover and contingency facilitated the repeated evolution of C_4_ photosynthesis in grasses": OG0041581_tree.txt

```
(Hordeum_spontaneum_WB01_005256_0010319:0.00431953,(Hordeum_vulgareMorex_HORVU.MOREX.r3.5HG0421200:0.00106895,(Hordeum_vulgareMorex_HORVU.MOREX.r3.5HG0424800:0.0241195,Hordeum_vulgareMorex_HORVU.MOREX.r3.5HG0424810:0.0021423)n2:0.00106725)n1:0.00431953)n0;
```
