## Supplementary Dataset S1 for "Gene turnover and contingency facilitated the repeated evolution of C_4_ photosynthesis in grasses": OG0041582_tree.txt

```
((Hordeum_spontaneum_WB01_005382_0057906:5e-09,Hordeum_vulgareMorex_HORVU.MOREX.r3.5HG0526010:0.00306303)n1:0.0526366,(Hordeum_spontaneum_WB01_005382_0044685:0.00793156,Hordeum_vulgareMorex_HORVU.MOREX.r3.5HG0526020:0.0111976)n2:0.0526366)n0;
```
