## Supplementary Dataset S1 for "Gene turnover and contingency facilitated the repeated evolution of C_4_ photosynthesis in grasses": OG0041583_tree.txt

```
((Hordeum_spontaneum_WB01_005434_0109327:0.443729,Hordeum_vulgareMorex_HORVU.MOREX.r3.1HG0095410:5e-09)n1:3e-09,(Hordeum_spontaneum_WB01_009174_0275136:0.0102424,Hordeum_vulgareMorex_HORVU.MOREX.r3.1HG0095410.2:5e-09)n2:3e-09)n0;
```
