## Supplementary Dataset S1 for "Gene turnover and contingency facilitated the repeated evolution of C_4_ photosynthesis in grasses": OG0041584_tree.txt

```
((Hordeum_vulgareMorex_HORVU.MOREX.r3.2HG0211570:0,Hordeum_vulgareMorex_HORVU.MOREX.r3.2HG0211540:0)n1:0.00594016,(Hordeum_spontaneum_WB01_005443_0324875:0.00510085,Hordeum_spontaneum_WB01_005443_0240955:0.00372945)n2:0.00594016)n0;
```
