## Supplementary Dataset S1 for "Gene turnover and contingency facilitated the repeated evolution of C_4_ photosynthesis in grasses": OG0041585_tree.txt

```
(Hordeum_spontaneum_WB01_005518_0386571:0.122599,(Zizania_latifolia_GWHTBFHI005094:0.0859638,(Zizania_latifolia_GWHTBFHI005086:5e-09,Zizania_latifolia_GWHTBFHI005088:5e-09)n2:0.204154)n1:0.122599)n0;
```
