## Supplementary Dataset S1 for "Gene turnover and contingency facilitated the repeated evolution of C_4_ photosynthesis in grasses": OG0041586_tree.txt

```
((Hordeum_spontaneum_WB01_007965_0190291:0.0635081,Hordeum_spontaneum_WB01_005521_0094671:0.0281563)n1:0.0153383,(Hordeum_vulgareMorex_HORVU.MOREX.r3.2HG0138000:5e-09,Hordeum_vulgareMorex_HORVU.MOREX.r3.2HG0138000.2:5e-09)n2:0.0153383)n0;
```
