## Supplementary Dataset S1 for "Gene turnover and contingency facilitated the repeated evolution of C_4_ photosynthesis in grasses": OG0041587_tree.txt

```
((Oryza_sativa_LOC_Os06g50070:0.134778,Zizania_latifolia_GWHTBFHI033741:0.102763)n1:0.148898,(Hordeum_spontaneum_WB01_005552_0472344:0.00244595,Hordeum_vulgareMorex_HORVU.MOREX.r3.7HG0721590:5e-09)n2:0.148898)n0;
```
