## Supplementary Dataset S1 for "Gene turnover and contingency facilitated the repeated evolution of C_4_ photosynthesis in grasses": OG0041588_tree.txt

```
((Hordeum_spontaneum_WB01_005584_0045235:0.163034,Zizania_latifolia_GWHTBFHI035362:0.186661)n1:0.191913,(Streptochaeta_angustifolia_strangu_040931:5e-09,Streptochaeta_angustifolia_strangu_020707:5e-09)n2:0.191913)n0;
```
