## Supplementary Dataset S1 for "Gene turnover and contingency facilitated the repeated evolution of C_4_ photosynthesis in grasses": OG0041589_tree.txt

```
(Hordeum_spontaneum_WB01_005602_0239389:0.0350864,(Hordeum_vulgareMorex_HORVU.MOREX.r3.3HG0327200.3:5e-09,(Hordeum_vulgareMorex_HORVU.MOREX.r3.3HG0327200:0,Hordeum_vulgareMorex_HORVU.MOREX.r3.3HG0327200.2:0)n2:5e-09)n1:0.0350864)n0;
```
