## Supplementary Dataset S1 for "Gene turnover and contingency facilitated the repeated evolution of C_4_ photosynthesis in grasses": OG0041590_tree.txt

```
((Hordeum_spontaneum_WB01_005666_0063940:0.0200411,Hordeum_vulgareMorex_HORVU.MOREX.r3.4HG0404990:0.059373)n1:0.0625265,(Hordeum_spontaneum_WB01_005666_0158218:0.0222039,Hordeum_vulgareMorex_HORVU.MOREX.r3.4HG0405010:0.0221688)n2:0.0625265)n0;
```
