## Supplementary Dataset S1 for "Gene turnover and contingency facilitated the repeated evolution of C_4_ photosynthesis in grasses": OG0041591_tree.txt

```
((Hordeum_spontaneum_WB01_005693_0027053:0.013498,Hordeum_vulgareMorex_HORVU.MOREX.r3.5HG0430560:0.0182195)n1:0.122747,(Hordeum_spontaneum_WB01_005693_0215238:0.000606727,Hordeum_vulgareMorex_HORVU.MOREX.r3.5HG0430550:0.00188312)n2:0.122747)n0;
```
