## Supplementary Dataset S1 for "Gene turnover and contingency facilitated the repeated evolution of C_4_ photosynthesis in grasses": OG0041592_tree.txt

```
(Hordeum_spontaneum_WB01_005704_0162740:0.00472813,(Hordeum_vulgareMorex_HORVU.MOREX.r3.5HG0537970:5e-09,(Hordeum_vulgareMorex_HORVU.MOREX.r3.4HG0331990:0.00404317,Hordeum_vulgareMorex_HORVU.MOREX.r3.1HG0090660:0.0178197)n2:0.035459)n1:0.00472813)n0;
```
