## Supplementary Dataset S1 for "Gene turnover and contingency facilitated the repeated evolution of C_4_ photosynthesis in grasses": OG0041593_tree.txt

```
((Hordeum_spontaneum_WB01_005923_0087347:5e-09,Hordeum_vulgareMorex_HORVU.MOREX.r3.7HG0640860:0.00812063)n1:0.0909734,(Hordeum_spontaneum_WB01_005923_0145482:0.0878932,Hordeum_vulgareMorex_HORVU.MOREX.r3.7HG0640920:0.00137806)n2:0.0909734)n0;
```
