## Supplementary Dataset S1 for "Gene turnover and contingency facilitated the repeated evolution of C_4_ photosynthesis in grasses": OG0041594_tree.txt

```
((Hordeum_vulgareMorex_HORVU.MOREX.r3.4HG0381910:0.117961,Hordeum_spontaneum_WB01_005949_0144915:0.0757431)n1:0.0258986,(Hordeum_spontaneum_WB01_005949_0256912:0.00659256,Hordeum_vulgareMorex_HORVU.MOREX.r3.4HG0381920:0.00463631)n2:0.0258986)n0;
```
