## Supplementary Dataset S1 for "Gene turnover and contingency facilitated the repeated evolution of C_4_ photosynthesis in grasses": OG0041595_tree.txt

```
(Hordeum_spontaneum_WB01_005975_0099494:0.0155873,(Hordeum_vulgareMorex_HORVU.MOREX.r3.4HG0332270:0.0212779,(Hordeum_vulgareMorex_HORVU.MOREX.r3.4HG0347960:0.00405307,Hordeum_vulgareMorex_HORVU.MOREX.r3.5HG0525780:0.0135927)n2:0.0889998)n1:0.0155873)n0;
```
