## Supplementary Dataset S1 for "Gene turnover and contingency facilitated the repeated evolution of C_4_ photosynthesis in grasses": OG0041596_tree.txt

```
((Hordeum_spontaneum_WB01_006041_0423237:0.00145656,Hordeum_vulgareMorex_HORVU.MOREX.r3.2HG0200510:0.00220628)n1:0.0850051,(Hordeum_spontaneum_WB01_006041_0457404:0.00510637,Hordeum_vulgareMorex_HORVU.MOREX.r3.2HG0200490:0.00669572)n2:0.0850051)n0;
```
