## Supplementary Dataset S1 for "Gene turnover and contingency facilitated the repeated evolution of C_4_ photosynthesis in grasses": OG0041597_tree.txt

```
(Hordeum_vulgareMorex_HORVU.MOREX.r3.4HG0344020:0.00290547,(Hordeum_spontaneum_WB01_013137_0027301:0.0388189,(Hordeum_spontaneum_WB01_006092_0899177:0.0200262,Hordeum_spontaneum_WB01_007060_0372978:0.02068)n2:0.0261062)n1:0.00290547)n0;
```
