## Supplementary Dataset S1 for "Gene turnover and contingency facilitated the repeated evolution of C_4_ photosynthesis in grasses": OG0041598_tree.txt

```
((Hordeum_spontaneum_WB01_006116_0030541:0.304532,Hordeum_spontaneum_WB01_006099_0037412:0.0158747)n1:0.0131406,(Hordeum_vulgareMorex_HORVU.MOREX.r3.2HG0098640:0.000351267,Hordeum_vulgareMorex_HORVU.MOREX.r3.2HG0098640.2:5e-09)n2:0.0131406)n0;
```
