## Supplementary Dataset S1 for "Gene turnover and contingency facilitated the repeated evolution of C_4_ photosynthesis in grasses": OG0041599_tree.txt

```
((Hordeum_spontaneum_WB01_006101_0061676:0.000979471,Hordeum_vulgareMorex_HORVU.MOREX.r3.7HG0638450:5e-09)n1:0.310102,(Zizania_latifolia_GWHTBFHI033429:0.0488433,Zizania_latifolia_GWHTBFHI033432:0.0503589)n2:0.310102)n0;
```
