## Supplementary Dataset S1 for "Gene turnover and contingency facilitated the repeated evolution of C_4_ photosynthesis in grasses": OG0041600_tree.txt

```
((Hordeum_spontaneum_WB01_009921_0053905:0,Hordeum_vulgareMorex_HORVU.MOREX.r3.6HG0550740:0)n1:0.0974872,(Hordeum_spontaneum_WB01_006262_0039162:0.00718659,Hordeum_vulgareMorex_HORVU.MOREX.r3.6HG0548310:0.00713627)n2:0.0974872)n0;
```
