## Supplementary Dataset S1 for "Gene turnover and contingency facilitated the repeated evolution of C_4_ photosynthesis in grasses": OG0041601_tree.txt

```
((Hordeum_spontaneum_WB01_006312_0078549:0.0040437,Hordeum_vulgareMorex_HORVU.MOREX.r3.7HG0659990:0.0111281)n1:0.176295,(Hordeum_spontaneum_WB01_006312_0250532:0.00097514,Hordeum_vulgareMorex_HORVU.MOREX.r3.7HG0660080:0.000557319)n2:0.176295)n0;
```
