## Supplementary Dataset S1 for "Gene turnover and contingency facilitated the repeated evolution of C_4_ photosynthesis in grasses": OG0041602_tree.txt

```
(Olyra_latifolia_Ola009812:0.362676,(Hordeum_spontaneum_WB01_006315_0202565:0.17122,(Hordeum_vulgareMorex_HORVU.MOREX.r3.4HG0362800:0.0074576,Hordeum_vulgareMorex_HORVU.MOREX.r3.1HG0013970:0.0199847)n2:0.0895613)n1:0.362676)n0;
```
