## Supplementary Dataset S1 for "Gene turnover and contingency facilitated the repeated evolution of C_4_ photosynthesis in grasses": OG0041603_tree.txt

```
((Hordeum_spontaneum_WB01_006355_0072097:0.0211295,Hordeum_vulgareMorex_HORVU.MOREX.r3.1HG0088650:0.130043)n1:0.107035,(Hordeum_spontaneum_WB01_006355_0049726:0.00257991,Hordeum_vulgareMorex_HORVU.MOREX.r3.1HG0088660:0.00519451)n2:0.107035)n0;
```
