## Supplementary Dataset S1 for "Gene turnover and contingency facilitated the repeated evolution of C_4_ photosynthesis in grasses": OG0041604_tree.txt

```
(Hordeum_spontaneum_WB01_006356_0107450:0.00868311,(Hordeum_vulgareMorex_HORVU.MOREX.r3.1HG0000380:5e-09,(Hordeum_vulgareMorex_HORVU.MOREX.r3.1HG0000460:0.00985118,Hordeum_vulgareMorex_HORVU.MOREX.r3.1HG0000420:5e-09)n2:0.00983486)n1:0.00868311)n0;
```
