## Supplementary Dataset S1 for "Gene turnover and contingency facilitated the repeated evolution of C_4_ photosynthesis in grasses": OG0041605_tree.txt

```
(Hordeum_spontaneum_WB01_006356_0191143:0.00275524,(Hordeum_vulgareMorex_HORVU.MOREX.r3.1HG0000360:0.0092408,(Hordeum_vulgareMorex_HORVU.MOREX.r3.5HG0489140:0.00141427,Hordeum_vulgareMorex_HORVU.MOREX.r3.5HG0489150:0.00184976)n2:0.205557)n1:0.00275524)n0;
```
