## Supplementary Dataset S1 for "Gene turnover and contingency facilitated the repeated evolution of C_4_ photosynthesis in grasses": OG0041606_tree.txt

```
(Hordeum_spontaneum_WB01_007694_0116617:0.0513284,(Hordeum_spontaneum_WB01_006373_0834776:0.0241739,(Hordeum_spontaneum_WB01_007322_0287090:0.027492,Hordeum_spontaneum_WB01_009588_0049667:0.0203193)n2:0.0356615)n1:0.0513284)n0;
```
