## Supplementary Dataset S1 for "Gene turnover and contingency facilitated the repeated evolution of C_4_ photosynthesis in grasses": OG0041607_tree.txt

```
((Olyra_latifolia_Ola001731:0.0158619,Olyra_latifolia_Ola001733:0.0160666)n1:0.31174,(Hordeum_spontaneum_WB01_006436_0190822:0.0207961,Hordeum_spontaneum_WB01_006505_0128822:0.0451093)n2:0.31174)n0;
```
