## Supplementary Dataset S1 for "Gene turnover and contingency facilitated the repeated evolution of C_4_ photosynthesis in grasses": OG0041608_tree.txt

```
((Hordeum_spontaneum_WB01_006455_0021994:0.00830792,Hordeum_vulgareMorex_HORVU.MOREX.r3.3HG0321190:0.0156416)n1:0.111761,(Hordeum_spontaneum_WB01_040301_0015758:0.00391014,Hordeum_vulgareMorex_HORVU.MOREX.r3.3HG0328450:0.00386178)n2:0.111761)n0;
```
