## Supplementary Dataset S1 for "Gene turnover and contingency facilitated the repeated evolution of C_4_ photosynthesis in grasses": OG0041609_tree.txt

```
((Hordeum_spontaneum_WB01_006487_0193473:0.00262016,Hordeum_vulgareMorex_HORVU.MOREX.r3.3HG0313480:0.0105333)n1:0.006617,(Hordeum_spontaneum_WB01_006487_0119347:0.00519952,Hordeum_vulgareMorex_HORVU.MOREX.r3.3HG0313470:0.0104995)n2:0.006617)n0;
```
