## Supplementary Dataset S1 for "Gene turnover and contingency facilitated the repeated evolution of C_4_ photosynthesis in grasses": OG0041610_tree.txt

```
((Hordeum_spontaneum_WB01_006544_0160441:0.171264,Hordeum_vulgareMorex_HORVU.MOREX.r3.5HG0531770:0.104984)n1:0.051033,(Hordeum_spontaneum_WB01_013472_0015579:0.00365279,Hordeum_vulgareMorex_HORVU.MOREX.r3.5HG0531820:5e-09)n2:0.051033)n0;
```
