## Supplementary Dataset S1 for "Gene turnover and contingency facilitated the repeated evolution of C_4_ photosynthesis in grasses": OG0041611_tree.txt

```
(Hordeum_vulgareMorex_HORVU.MOREX.r3.6HG0618890:0.0306594,(Hordeum_spontaneum_WB01_012842_0050859:0.0591468,(Hordeum_spontaneum_WB01_009236_0067775:0.0117347,Hordeum_spontaneum_WB01_006547_0035605:0.0158551)n2:0.00434405)n1:0.0306594)n0;
```
