## Supplementary Dataset S1 for "Gene turnover and contingency facilitated the repeated evolution of C_4_ photosynthesis in grasses": OG0041612_tree.txt

```
(Pharus_latifolius_Phala.11G153700:0.201418,(Leersia_perrieri_LPERR10G03540:0.214703,(Hordeum_spontaneum_WB01_006555_0350799:0.00606318,Hordeum_vulgareMorex_HORVU.MOREX.r3.1HG0075500:0.00191547)n2:0.148599)n1:0.201418)n0;
```
