## Supplementary Dataset S1 for "Gene turnover and contingency facilitated the repeated evolution of C_4_ photosynthesis in grasses": OG0041613_tree.txt

```
(Hordeum_spontaneum_WB01_006852_0256509:0.0193088,(Hordeum_spontaneum_WB01_008010_0203405:0.0404855,(Hordeum_spontaneum_WB01_013390_0130486:0.290035,Hordeum_spontaneum_WB01_006617_0160760:0.151753)n2:0.0200827)n1:0.0193088)n0;
```
