## Supplementary Dataset S1 for "Gene turnover and contingency facilitated the repeated evolution of C_4_ photosynthesis in grasses": OG0041614_tree.txt

```
((Hordeum_spontaneum_WB01_006705_0082546:0.0253318,Hordeum_vulgareMorex_HORVU.MOREX.r3.2HG0204530:0.00401036)n1:0.0928189,(Hordeum_spontaneum_WB01_010560_0077111:0.00587414,Hordeum_vulgareMorex_HORVU.MOREX.r3.2HG0204420:0.00563037)n2:0.0928189)n0;
```
