## Supplementary Dataset S1 for "Gene turnover and contingency facilitated the repeated evolution of C_4_ photosynthesis in grasses": OG0041615_tree.txt

```
(Hordeum_spontaneum_WB01_006739_0047815:0.00189349,(Hordeum_vulgareMorex_HORVU.MOREX.r3.2HG0100280:0.115916,(Hordeum_vulgareMorex_HORVU.MOREX.r3.2HG0100270:5e-09,Hordeum_vulgareMorex_HORVU.MOREX.r3.2HG0100270.2:5e-09)n2:0.0945862)n1:0.00189349)n0;
```
