## Supplementary Dataset S1 for "Gene turnover and contingency facilitated the repeated evolution of C_4_ photosynthesis in grasses": OG0041616_tree.txt

```
((Hordeum_spontaneum_WB01_006874_0263604:0.00354685,Hordeum_vulgareMorex_HORVU.MOREX.r3.3HG0310600:0.00474888)n1:0.137959,(Hordeum_spontaneum_WB01_012653_0030745:0.00217965,Hordeum_vulgareMorex_HORVU.MOREX.r3.3HG0310640:0.00227961)n2:0.137959)n0;
```
