## Supplementary Dataset S1 for "Gene turnover and contingency facilitated the repeated evolution of C_4_ photosynthesis in grasses": OG0041617_tree.txt

```
(Hordeum_spontaneum_WB01_006942_0063703:0.022114,(Hordeum_vulgareMorex_HORVU.MOREX.r3.6HG0627460:0.070612,(Hordeum_vulgareMorex_HORVU.MOREX.r3.1HG0046470:0.0561811,Hordeum_vulgareMorex_HORVU.MOREX.r3.6HG0574030:0.0578955)n2:0.014758)n1:0.022114)n0;
```
