## Supplementary Dataset S1 for "Gene turnover and contingency facilitated the repeated evolution of C_4_ photosynthesis in grasses": OG0041618_tree.txt

```
((Hordeum_spontaneum_WB01_006968_0477431:0.00324069,Hordeum_vulgareMorex_HORVU.MOREX.r3.7HG0637360:0.00234967)n1:0.128672,(Hordeum_spontaneum_WB01_006968_0503939:0.0126477,Hordeum_vulgareMorex_HORVU.MOREX.r3.7HG0637340:0.00715646)n2:0.128672)n0;
```
