## Supplementary Dataset S1 for "Gene turnover and contingency facilitated the repeated evolution of C_4_ photosynthesis in grasses": OG0041619_tree.txt

```
((Hordeum_spontaneum_WB01_007012_0172461:0.0336087,Hordeum_vulgareMorex_HORVU.MOREX.r3.4HG0411570:0.0164666)n1:0.0509478,(Hordeum_spontaneum_WB01_007012_0124498:0.012853,Hordeum_vulgareMorex_HORVU.MOREX.r3.4HG0411550:0.0424745)n2:0.0509478)n0;
```
