## Supplementary Dataset S1 for "Gene turnover and contingency facilitated the repeated evolution of C_4_ photosynthesis in grasses": OG0041620_tree.txt

```
(Hordeum_spontaneum_WB01_007194_0113255:0.00138841,(Hordeum_vulgareMorex_HORVU.MOREX.r3.1HG0001400:0.0130352,(Hordeum_vulgareMorex_HORVU.MOREX.r3.1HG0001450:5e-09,Hordeum_vulgareMorex_HORVU.MOREX.r3.1HG0001350:0.00374371)n2:0.00441245)n1:0.00138841)n0;
```
