## Supplementary Dataset S1 for "Gene turnover and contingency facilitated the repeated evolution of C_4_ photosynthesis in grasses": OG0041621_tree.txt

```
((Hordeum_spontaneum_WB01_007250_0331339:0.00262873,Hordeum_vulgareMorex_HORVU.MOREX.r3.1HG0013140:0.0422928)n1:0.0570899,(Hordeum_spontaneum_WB01_008868_0207087:0.109131,Hordeum_vulgareMorex_HORVU.MOREX.r3.1HG0013170:0.00921045)n2:0.0570899)n0;
```
