## Supplementary Dataset S1 for "Gene turnover and contingency facilitated the repeated evolution of C_4_ photosynthesis in grasses": OG0041622_tree.txt

```
(Hordeum_spontaneum_WB01_007628_0108065:0.0180873,(Hordeum_spontaneum_WB01_007974_0041775:0.00290972,(Hordeum_spontaneum_WB01_010576_0036138:0.403281,Hordeum_spontaneum_WB01_007351_0214973:0.0139875)n2:0.0806864)n1:0.0180873)n0;
```
