## Supplementary Dataset S1 for "Gene turnover and contingency facilitated the repeated evolution of C_4_ photosynthesis in grasses": OG0041623_tree.txt

```
((Hordeum_spontaneum_WB01_009812_0054277:0.0935011,Hordeum_spontaneum_WB01_007523_0045239:0.00954217)n1:0.00627072,(Hordeum_vulgareMorex_HORVU.MOREX.r3.1HG0000230:0.0025857,Hordeum_vulgareMorex_HORVU.MOREX.r3.1HG0009380:0.0127098)n2:0.00627072)n0;
```
