## Supplementary Dataset S1 for "Gene turnover and contingency facilitated the repeated evolution of C_4_ photosynthesis in grasses": OG0041624_tree.txt

```
(Hordeum_vulgareMorex_HORVU.MOREX.r3.3HG0326680:0,Hordeum_vulgareMorex_HORVU.MOREX.r3.3HG0326600:0,(Hordeum_spontaneum_WB01_007590_0021653:0.148149,Hordeum_spontaneum_WB01_011592_0020390:0)n1:0)n0;
```
