## Supplementary Dataset S1 for "Gene turnover and contingency facilitated the repeated evolution of C_4_ photosynthesis in grasses": OG0041625_tree.txt

```
(Hordeum_spontaneum_WB01_007695_0084811:2.5e-09,(Hordeum_vulgareMorex_HORVU.MOREX.r3.2HG0104380:0.0332187,(Hordeum_vulgareMorex_HORVU.MOREX.r3.2HG0104370:0.0383302,Hordeum_vulgareMorex_HORVU.MOREX.r3.2HG0104400:0.030025)n2:0.0193244)n1:2.5e-09)n0;
```
