## Supplementary Dataset S1 for "Gene turnover and contingency facilitated the repeated evolution of C_4_ photosynthesis in grasses": OG0041626_tree.txt

```
(Hordeum_spontaneum_WB01_007711_0013921:0,(Hordeum_vulgareMorex_HORVU.MOREX.r3.7HG0670080:0,Hordeum_vulgareMorex_HORVU.MOREX.r3.7HG0670060:0,Hordeum_vulgareMorex_HORVU.MOREX.r3.6HG0631850:0.0661154)n1:0)n0;
```
