## Supplementary Dataset S1 for "Gene turnover and contingency facilitated the repeated evolution of C_4_ photosynthesis in grasses": OG0041627_tree.txt

```
((Hordeum_vulgareMorex_HORVU.MOREX.r3.6HG0540250:0.0101847,Hordeum_vulgareMorex_HORVU.MOREX.r3.6HG0540230:0.00306226)n1:0.0024297,(Hordeum_spontaneum_WB01_007741_0096946:0.0122356,Hordeum_spontaneum_WB01_007741_0128771:0.00240322)n2:0.0024297)n0;
```
