## Supplementary Dataset S1 for "Gene turnover and contingency facilitated the repeated evolution of C_4_ photosynthesis in grasses": OG0041628_tree.txt

```
((Zizania_latifolia_GWHTBFHI025116:0.0652134,Zizania_latifolia_GWHTBFHI034988:0.0726012)n1:0.121921,(Hordeum_spontaneum_WB01_007874_0027619:0.0020336,Hordeum_vulgareMorex_HORVU.MOREX.r3.6HG0551990:0.00197834)n2:0.121921)n0;
```
