## Supplementary Dataset S1 for "Gene turnover and contingency facilitated the repeated evolution of C_4_ photosynthesis in grasses": OG0041629_tree.txt

```
((Oryza_sativa_LOC_Os03g11370:0.100838,Oryza_sativa_LOC_Os02g10420:0.140849)n1:0.156331,(Hordeum_spontaneum_WB01_007904_0021730:0.00547268,Hordeum_vulgareMorex_HORVU.MOREX.r3.3HG0306970:0.00476867)n2:0.156331)n0;
```
