## Supplementary Dataset S1 for "Gene turnover and contingency facilitated the repeated evolution of C_4_ photosynthesis in grasses": OG0041630_tree.txt

```
((Leersia_perrieri_LPERR11G07630:0.0898791,Leersia_perrieri_LPERR11G07640:0.0766457)n1:0.180031,(Hordeum_spontaneum_WB01_008001_0017278:0.0139984,Hordeum_vulgareMorex_HORVU.MOREX.r3.7HG0748130:0.0188528)n2:0.180031)n0;
```
