## Supplementary Dataset S1 for "Gene turnover and contingency facilitated the repeated evolution of C_4_ photosynthesis in grasses": OG0041631_tree.txt

```
((Hordeum_spontaneum_WB01_008064_0022529:0.00387714,Hordeum_vulgareMorex_HORVU.MOREX.r3.3HG0228830:0.00519926)n1:0.00994438,(Hordeum_spontaneum_WB01_010570_0149492:0.00388356,Hordeum_vulgareMorex_HORVU.MOREX.r3.3HG0228850:5e-09)n2:0.00994438)n0;
```
