## Supplementary Dataset S1 for "Gene turnover and contingency facilitated the repeated evolution of C_4_ photosynthesis in grasses": OG0041632_tree.txt

```
(Hordeum_spontaneum_WB01_008106_0020588:0.00213327,(Hordeum_vulgareMorex_HORVU.MOREX.r3.2HG0215700:0.00686233,(Hordeum_vulgareMorex_HORVU.MOREX.r3.2HG0215720:0.175689,Hordeum_vulgareMorex_HORVU.MOREX.r3.2HG0216390:0.138138)n2:0.0227403)n1:0.00213327)n0;
```
