## Supplementary Dataset S1 for "Gene turnover and contingency facilitated the repeated evolution of C_4_ photosynthesis in grasses": OG0041633_tree.txt

```
((Hordeum_spontaneum_WB01_014518_0126079:0.0152713,Hordeum_vulgareMorex_HORVU.MOREX.r3.2HG0095910:0.00438962)n1:0.0315814,(Hordeum_spontaneum_WB01_008373_0099287:0.00344214,Hordeum_vulgareMorex_HORVU.MOREX.r3.2HG0108080:5e-09)n2:0.0315814)n0;
```
