## Supplementary Dataset S1 for "Gene turnover and contingency facilitated the repeated evolution of C_4_ photosynthesis in grasses": OG0041634_tree.txt

```
(Hordeum_vulgareMorex_HORVU.MOREX.r3.3HG0222660:3e-09,(Hordeum_spontaneum_WB01_008396_0050557:0.00531989,(Hordeum_spontaneum_WB01_008396_0071797:0.111725,Hordeum_spontaneum_WB01_008396_0056729:0.099033)n2:0.14538)n1:3e-09)n0;
```
