## Supplementary Dataset S1 for "Gene turnover and contingency facilitated the repeated evolution of C_4_ photosynthesis in grasses": OG0041635_tree.txt

```
((Hordeum_spontaneum_WB01_008451_0038410:0.0353576,Hordeum_vulgareMorex_HORVU.MOREX.r3.4HG0418440:0.00634761)n1:0.147887,(Hordeum_spontaneum_WB01_008451_0144623:0.00359854,Hordeum_vulgareMorex_HORVU.MOREX.r3.4HG0418400:0.00820083)n2:0.147887)n0;
```
