## Supplementary Dataset S1 for "Gene turnover and contingency facilitated the repeated evolution of C_4_ photosynthesis in grasses": OG0041636_tree.txt

```
(Hordeum_vulgareMorex_HORVU.MOREX.r3.6HG0540160:0.00437165,(Hordeum_spontaneum_WB01_008458_0118425:0.00296804,(Hordeum_spontaneum_WB01_008458_0096849:0.118889,Hordeum_spontaneum_WB01_008458_0115181:0.104958)n2:0.103336)n1:0.00437165)n0;
```
