## Supplementary Dataset S1 for "Gene turnover and contingency facilitated the repeated evolution of C_4_ photosynthesis in grasses": OG0041637_tree.txt

```
((Hordeum_spontaneum_WB01_008489_0013269:0.00252031,Hordeum_vulgareMorex_HORVU.MOREX.r3.3HG0320130:0.00222103)n1:0.09554,(Hordeum_spontaneum_WB01_008489_0031858:0.00141147,Hordeum_vulgareMorex_HORVU.MOREX.r3.3HG0320160:0.00455293)n2:0.09554)n0;
```
