## Supplementary Dataset S1 for "Gene turnover and contingency facilitated the repeated evolution of C_4_ photosynthesis in grasses": OG0041638_tree.txt

```
((Hordeum_spontaneum_WB01_008738_0200949:0.0686877,Hordeum_vulgareMorex_HORVU.MOREX.r3.1HG0000810:0.0608087)n1:0.0126669,(Hordeum_spontaneum_WB01_008738_0228523:0.00562545,Hordeum_vulgareMorex_HORVU.MOREX.r3.1HG0000800:0.0048228)n2:0.0126669)n0;
```
