## Supplementary Dataset S1 for "Gene turnover and contingency facilitated the repeated evolution of C_4_ photosynthesis in grasses": OG0041639_tree.txt

```
((Hordeum_spontaneum_WB01_008926_0024175:0.0204799,Hordeum_vulgareMorex_HORVU.MOREX.r3.6HG0630630:0.038784)n1:0.0542548,(Hordeum_spontaneum_WB01_008926_0042622:0.00135906,Hordeum_vulgareMorex_HORVU.MOREX.r3.6HG0630620:0.00647819)n2:0.0542548)n0;
```
