## Supplementary Dataset S1 for "Gene turnover and contingency facilitated the repeated evolution of C_4_ photosynthesis in grasses": OG0041640_tree.txt

```
((Hordeum_spontaneum_WB01_009007_0406671:0.0146911,Hordeum_vulgareMorex_HORVU.MOREX.r3.6HG0541950:0.027698)n1:0.0186332,(Hordeum_spontaneum_WB01_009007_0431650:0.0160342,Hordeum_vulgareMorex_HORVU.MOREX.r3.6HG0541980:0.0157418)n2:0.0186332)n0;
```
