## Supplementary Dataset S1 for "Gene turnover and contingency facilitated the repeated evolution of C_4_ photosynthesis in grasses": OG0041641_tree.txt

```
(Hordeum_spontaneum_WB01_009011_0253965:0.0050473,(Hordeum_vulgareMorex_HORVU.MOREX.r3.1HG0048140:0.0123009,(Hordeum_vulgareMorex_HORVU.MOREX.r3.1HG0048110:0.000933268,Hordeum_vulgareMorex_HORVU.MOREX.r3.1HG0048120:0.00279621)n2:0.0111141)n1:0.0050473)n0;
```
