## Supplementary Dataset S1 for "Gene turnover and contingency facilitated the repeated evolution of C_4_ photosynthesis in grasses": OG0041642_tree.txt

```
((Hordeum_spontaneum_WB01_009022_0276752:0.00245461,Hordeum_vulgareMorex_HORVU.MOREX.r3.2HG0211860:0.0024525)n1:0.0744719,(Hordeum_spontaneum_WB01_009022_0290420:0.000797837,Hordeum_vulgareMorex_HORVU.MOREX.r3.2HG0211870:5e-09)n2:0.0744719)n0;
```
