## Supplementary Dataset S1 for "Gene turnover and contingency facilitated the repeated evolution of C_4_ photosynthesis in grasses": OG0041643_tree.txt

```
((Hordeum_spontaneum_WB01_013888_0019020:0.703881,Hordeum_vulgareMorex_HORVU.MOREX.r3.4HG0337270:0.0382267)n1:0.0175537,(Hordeum_spontaneum_WB01_009044_0126177:0.0097504,Hordeum_vulgareMorex_HORVU.MOREX.r3.5HG0493300:0.00361712)n2:0.0175537)n0;
```
