## Supplementary Dataset S1 for "Gene turnover and contingency facilitated the repeated evolution of C_4_ photosynthesis in grasses": OG0041644_tree.txt

```
(Hordeum_spontaneum_WB01_009064_0030287:0.0027278,((Hordeum_vulgareMorex_HORVU.MOREX.r3.6HG0540390.2:0,Hordeum_vulgareMorex_HORVU.MOREX.r3.6HG0540390.3:0)n2:5e-09,Hordeum_vulgareMorex_HORVU.MOREX.r3.6HG0540390:5e-09)n1:0.0027278)n0;
```
