## Supplementary Dataset S1 for "Gene turnover and contingency facilitated the repeated evolution of C_4_ photosynthesis in grasses": OG0041645_tree.txt

```
(Hordeum_spontaneum_WB01_009064_0068563:0.00682418,(Hordeum_vulgareMorex_HORVU.MOREX.r3.6HG0540430.3:5e-09,(Hordeum_vulgareMorex_HORVU.MOREX.r3.6HG0540430:0,Hordeum_vulgareMorex_HORVU.MOREX.r3.6HG0540430.2:0)n2:5e-09)n1:0.00682418)n0;
```
