## Supplementary Dataset S1 for "Gene turnover and contingency facilitated the repeated evolution of C_4_ photosynthesis in grasses": OG0041646_tree.txt

```
((Hordeum_spontaneum_WB01_009078_0209219:0,Hordeum_vulgareMorex_HORVU.MOREX.r3.3HG0321670:0)n1:0.0189729,(Hordeum_spontaneum_WB01_009078_0182105:0,Hordeum_vulgareMorex_HORVU.MOREX.r3.3HG0321680:0)n2:0.0189729)n0;
```
