## Supplementary Dataset S1 for "Gene turnover and contingency facilitated the repeated evolution of C_4_ photosynthesis in grasses": OG0041647_tree.txt

```
(Hordeum_spontaneum_WB01_009105_0096713:0.000765196,(Hordeum_vulgareMorex_HORVU.MOREX.r3.5HG0534280:0.0977707,(Hordeum_vulgareMorex_HORVU.MOREX.r3.5HG0534270:0.173131,Hordeum_vulgareMorex_HORVU.MOREX.r3.5HG0534330:0.0425098)n2:0.0419313)n1:0.000765196)n0;
```
