## Supplementary Dataset S1 for "Gene turnover and contingency facilitated the repeated evolution of C_4_ photosynthesis in grasses": OG0041648_tree.txt

```
(Panicum_virgatum_Pavir.1KG052700:0.149564,(Oryza_sativa_LOC_Os02g06200:0.154043,(Hordeum_spontaneum_WB01_009106_0034661:5e-09,Hordeum_vulgareMorex_HORVU.MOREX.r3.6HG0563760:5e-09)n2:0.159425)n1:0.149564)n0;
```
