## Supplementary Dataset S1 for "Gene turnover and contingency facilitated the repeated evolution of C_4_ photosynthesis in grasses": OG0041649_tree.txt

```
((Hordeum_spontaneum_WB01_009450_0080559:0.00434001,Hordeum_vulgareMorex_HORVU.MOREX.r3.1HG0012640:5e-09)n1:0.0133072,(Hordeum_spontaneum_WB01_009176_0035376:0.0087749,Hordeum_vulgareMorex_HORVU.MOREX.r3.1HG0004320:0.0220764)n2:0.0133072)n0;
```
