## Supplementary Dataset S1 for "Gene turnover and contingency facilitated the repeated evolution of C_4_ photosynthesis in grasses": OG0041650_tree.txt

```
((Hordeum_spontaneum_WB01_009505_0339534:0.0141709,Hordeum_vulgareMorex_HORVU.MOREX.r3.3HG0325560:0.0171346)n1:0.0780581,(Panicum_virgatum_Pavir.8NG127100:0.0648147,Setaria_viridis_SEVIR_8G163800v2:0.0712321)n2:0.0780581)n0;
```
