## Supplementary Dataset S1 for "Gene turnover and contingency facilitated the repeated evolution of C_4_ photosynthesis in grasses": OG0041651_tree.txt

```
((Hordeum_spontaneum_WB01_009553_0017099:0.00781687,Hordeum_vulgareMorex_HORVU.MOREX.r3.2HG0211990:0.00469376)n1:0.202889,(Hordeum_spontaneum_WB01_009553_0031866:0.00168424,Hordeum_vulgareMorex_HORVU.MOREX.r3.2HG0212000:0.00679576)n2:0.202889)n0;
```
