## Supplementary Dataset S1 for "Gene turnover and contingency facilitated the repeated evolution of C_4_ photosynthesis in grasses": OG0041652_tree.txt

```
(Hordeum_spontaneum_WB01_009565_0034253:0.0993245,(Hordeum_vulgareMorex_HORVU.MOREX.r3.1HG0094680:0,Hordeum_vulgareMorex_HORVU.MOREX.r3.1HG0094670:0,Hordeum_vulgareMorex_HORVU.MOREX.r3.1HG0094690:0)n1:0.0993245)n0;
```
