## Supplementary Dataset S1 for "Gene turnover and contingency facilitated the repeated evolution of C_4_ photosynthesis in grasses": OG0041653_tree.txt

```
(Hordeum_spontaneum_WB01_009603_0043340:0.0109329,(Hordeum_vulgareMorex_HORVU.MOREX.r3.5HG0500620:0.00792534,(Hordeum_vulgareMorex_HORVU.MOREX.r3.4HG0412540:0.0212839,Hordeum_vulgareMorex_HORVU.MOREX.r3.5HG0485360:0.0155598)n2:0.0155956)n1:0.0109329)n0;
```
