## Supplementary Dataset S1 for "Gene turnover and contingency facilitated the repeated evolution of C_4_ photosynthesis in grasses": OG0041654_tree.txt

```
(Hordeum_spontaneum_WB01_009606_0011701:0.0417004,(Hordeum_vulgareMorex_HORVU.MOREX.r3.2HG0213120:0.00996526,(Hordeum_vulgareMorex_HORVU.MOREX.r3.2HG0213100:0,Hordeum_vulgareMorex_HORVU.MOREX.r3.2HG0213110:0)n2:0.00164774)n1:0.0417004)n0;
```
