## Supplementary Dataset S1 for "Gene turnover and contingency facilitated the repeated evolution of C_4_ photosynthesis in grasses": OG0041655_tree.txt

```
((Hordeum_spontaneum_WB01_009854_0146528:0,Hordeum_vulgareMorex_HORVU.MOREX.r3.3HG0295050:0)n1:0.13728,(Leersia_perrieri_LPERR01G29440:0.0626057,Oryza_sativa_LOC_Os01g58650:0.0512785)n2:0.13728)n0;
```
