## Supplementary Dataset S1 for "Gene turnover and contingency facilitated the repeated evolution of C_4_ photosynthesis in grasses": OG0041656_tree.txt

```
((Hordeum_spontaneum_WB01_010047_0028773:0.0040606,Hordeum_vulgareMorex_HORVU.MOREX.r3.2HG0216180:0.00262553)n1:0.0309656,(Hordeum_spontaneum_WB01_010047_0053074:0.0146862,Hordeum_vulgareMorex_HORVU.MOREX.r3.2HG0216190:0.00854266)n2:0.0309656)n0;
```
