## Supplementary Dataset S1 for "Gene turnover and contingency facilitated the repeated evolution of C_4_ photosynthesis in grasses": OG0041657_tree.txt

```
(Panicum_virgatum_Pavir.8NG102500:0.214444,(Hordeum_vulgareMorex_HORVU.MOREX.r3.5HG0505950:0.00449229,(Hordeum_spontaneum_WB01_010069_0227542:0.15214,Hordeum_spontaneum_WB01_010277_0038817:0.00766408)n2:0.000851565)n1:0.147201)n0;
```
