## Supplementary Dataset S1 for "Gene turnover and contingency facilitated the repeated evolution of C_4_ photosynthesis in grasses": OG0041658_tree.txt

```
(Hordeum_spontaneum_WB01_010088_0073922:0.00260075,((Hordeum_vulgareMorex_HORVU.MOREX.r3.3HG0317230:0,Hordeum_vulgareMorex_HORVU.MOREX.r3.3HG0317170:0)n2:5e-09,Hordeum_vulgareMorex_HORVU.MOREX.r3.3HG0317190:5e-09)n1:0.00260075)n0;
```
