## Supplementary Dataset S1 for "Gene turnover and contingency facilitated the repeated evolution of C_4_ photosynthesis in grasses": OG0041659_tree.txt

```
((Hordeum_spontaneum_WB01_010129_0088610:0.0295325,Hordeum_vulgareMorex_HORVU.MOREX.r3.5HG0531130:0.000889928)n1:0.0189881,(Hordeum_spontaneum_WB01_010129_0021452:0.0067999,Hordeum_vulgareMorex_HORVU.MOREX.r3.5HG0531170:0.00260519)n2:0.0189881)n0;
```
