## Supplementary Dataset S1 for "Gene turnover and contingency facilitated the repeated evolution of C_4_ photosynthesis in grasses": OG0041660_tree.txt

```
(Hordeum_spontaneum_WB01_010228_0025821:0.00190606,(Hordeum_vulgareMorex_HORVU.MOREX.r3.4HG0337910:5e-09,(Hordeum_vulgareMorex_HORVU.MOREX.r3.7HG0723070:0.00331367,Hordeum_vulgareMorex_HORVU.MOREX.r3.2HG0150520:0.0202191)n2:0.00152509)n1:0.00190606)n0;
```
