## Supplementary Dataset S1 for "Gene turnover and contingency facilitated the repeated evolution of C_4_ photosynthesis in grasses": OG0041661_tree.txt

```
(Hordeum_spontaneum_WB01_010274_0040660:0.0043884,(Hordeum_vulgareMorex_HORVU.MOREX.r3.3HG0328710:0.144196,(Hordeum_vulgareMorex_HORVU.MOREX.r3.3HG0328700:0,Hordeum_vulgareMorex_HORVU.MOREX.r3.3HG0328590:0)n2:0.00342554)n1:0.0043884)n0;
```
