## Supplementary Dataset S1 for "Gene turnover and contingency facilitated the repeated evolution of C_4_ photosynthesis in grasses": OG0041662_tree.txt

```
(Hordeum_spontaneum_WB01_014505_0018521:0.0165372,(Hordeum_spontaneum_WB01_017103_0004711:0.0451354,(Hordeum_spontaneum_WB01_010319_0071701:0.0121556,Hordeum_spontaneum_WB01_013845_0025926:0.014636)n2:0.0880598)n1:0.0165372)n0;
```
