## Supplementary Dataset S1 for "Gene turnover and contingency facilitated the repeated evolution of C_4_ photosynthesis in grasses": OG0041663_tree.txt

```
((Stipagrostis_hirtigluma_H_Shi_ptg000025l_001709.1:0.296343,Stipagrostis_hirtigluma_H_Shi_ptg000009l_000313.1:0.241722)n1:0.158359,(Hordeum_spontaneum_WB01_010722_0132501:0.00116499,Hordeum_vulgareMorex_HORVU.MOREX.r3.7HG0752400:0.00408903)n2:0.158359)n0;
```
