## Supplementary Dataset S1 for "Gene turnover and contingency facilitated the repeated evolution of C_4_ photosynthesis in grasses": OG0041664_tree.txt

```
((Hordeum_spontaneum_WB01_010811_0149142:5e-09,Hordeum_vulgareMorex_HORVU.MOREX.r3.2HG0196910:0.00183774)n1:0.201663,(Stipagrostis_hirtigluma_H_Shi_ptg000022l_000242.1:0.00734965,Stipagrostis_hirtigluma_H_Shi_ptg000046l_000999.1:0.0115885)n2:0.201663)n0;
```
