## Supplementary Dataset S1 for "Gene turnover and contingency facilitated the repeated evolution of C_4_ photosynthesis in grasses": OG0041665_tree.txt

```
((Hordeum_spontaneum_WB01_011011_0040146:0,Hordeum_vulgareMorex_HORVU.MOREX.r3.1HG0095180:0)n1:0.013184,(Hordeum_spontaneum_WB01_011864_0040230:5e-09,Hordeum_vulgareMorex_HORVU.MOREX.r3.1HG0007300:5e-09)n2:0.013184)n0;
```
