## Supplementary Dataset S1 for "Gene turnover and contingency facilitated the repeated evolution of C_4_ photosynthesis in grasses": OG0041666_tree.txt

```
((Hordeum_spontaneum_WB01_011149_0065264:0.00296332,Hordeum_vulgareMorex_HORVU.MOREX.r3.5HG0514110:0.000984691)n1:0.0242212,(Hordeum_spontaneum_WB01_015996_0022663:0.000974152,Hordeum_vulgareMorex_HORVU.MOREX.r3.5HG0514100:0.00195334)n2:0.0242212)n0;
```
