## Supplementary Dataset S1 for "Gene turnover and contingency facilitated the repeated evolution of C_4_ photosynthesis in grasses": OG0041667_tree.txt

```
(Hordeum_spontaneum_WB01_012017_0102366:0.00510119,(Hordeum_vulgareMorex_HORVU.MOREX.r3.2HG0106680:0.0967408,(Hordeum_vulgareMorex_HORVU.MOREX.r3.2HG0106720.2:0.0332017,Hordeum_vulgareMorex_HORVU.MOREX.r3.2HG0106720:0.00192317)n2:0.0142537)n1:0.00510119)n0;
```
