## Supplementary Dataset S1 for "Gene turnover and contingency facilitated the repeated evolution of C_4_ photosynthesis in grasses": OG0041668_tree.txt

```
((Hordeum_spontaneum_WB01_012618_0075277:0,Hordeum_vulgareMorex_HORVU.MOREX.r3.3HG0319930:0)n1:2.5e-09,(Hordeum_vulgareMorex_HORVU.MOREX.r3.3HG0319940:0.254513,Hordeum_spontaneum_WB01_012618_0069992:5e-09)n2:2.5e-09)n0;
```
