## Supplementary Dataset S1 for "Gene turnover and contingency facilitated the repeated evolution of C_4_ photosynthesis in grasses": OG0041669_tree.txt

```
(Hordeum_spontaneum_WB01_012799_0080248:0.0153926,(Hordeum_vulgareMorex_HORVU.MOREX.r3.7HG0737030:0.312072,(Hordeum_vulgareMorex_HORVU.MOREX.r3.7HG0737090:0,Hordeum_vulgareMorex_HORVU.MOREX.r3.7HG0737240:0)n2:0.00708904)n1:0.0153926)n0;
```
