## Supplementary Dataset S1 for "Gene turnover and contingency facilitated the repeated evolution of C_4_ photosynthesis in grasses": OG0041670_tree.txt

```
(Oryza_sativa_LOC_Os12g31620:0.130984,(Hordeum_spontaneum_WB01_012993_0112534:5e-09,(Hordeum_vulgareMorex_HORVU.MOREX.r3.1HG0093130:0.00036579,Hordeum_vulgareMorex_HORVU.MOREX.r3.1HG0093120:5e-09)n2:0.000365703)n1:0.130984)n0;
```
