## Supplementary Dataset S1 for "Gene turnover and contingency facilitated the repeated evolution of C_4_ photosynthesis in grasses": OG0041671_tree.txt

```
((Hordeum_spontaneum_WB01_013390_0182464:0.00988657,Hordeum_vulgareMorex_HORVU.MOREX.r3.3HG0224630:0.00380697)n1:0.166141,(Hordeum_spontaneum_WB01_013390_0207305:0.00443139,Hordeum_vulgareMorex_HORVU.MOREX.r3.3HG0224590:0.00146209)n2:0.166141)n0;
```
