## Supplementary Dataset S1 for "Gene turnover and contingency facilitated the repeated evolution of C_4_ photosynthesis in grasses": OG0041672_tree.txt

```
(Hordeum_vulgareMorex_HORVU.MOREX.r3.6HG0631530:0.0044348,(Hordeum_vulgareMorex_HORVU.MOREX.r3.5HG0496580:0.0102625,(Hordeum_vulgareMorex_HORVU.MOREX.r3.7HG0646420:0.527903,Hordeum_vulgareMorex_HORVU.MOREX.r3.4HG0356570:0.175809)n2:0.181828)n1:0.0044348)n0;
```
