## Supplementary Dataset S1 for "Gene turnover and contingency facilitated the repeated evolution of C_4_ photosynthesis in grasses": OG0041673_tree.txt

```
(Hordeum_vulgareMorex_HORVU.MOREX.r3.6HG0577530:0.00217814,(Hordeum_vulgareMorex_HORVU.MOREX.r3.3HG0283370:0.00877995,(Hordeum_vulgareMorex_HORVU.MOREX.r3.6HG0553220:0.0178887,Hordeum_vulgareMorex_HORVU.MOREX.r3.7HG0672690:0.0175644)n2:5e-09)n1:0.00217814)n0;
```
