## Supplementary Dataset S1 for "Gene turnover and contingency facilitated the repeated evolution of C_4_ photosynthesis in grasses": OG0041674_tree.txt

```
(Hordeum_vulgareMorex_HORVU.MOREX.r3.2HG0145440:0.003349,(Hordeum_vulgareMorex_HORVU.MOREX.r3.2HG0147100:0.039936,(Hordeum_vulgareMorex_HORVU.MOREX.r3.6HG0614940:0.0109585,Hordeum_vulgareMorex_HORVU.MOREX.r3.5HG0460590:0.0282848)n2:0.0452051)n1:0.003349)n0;
```
