## Supplementary Dataset S1 for "Gene turnover and contingency facilitated the repeated evolution of C_4_ photosynthesis in grasses": OG0041675_tree.txt

```
(Hordeum_vulgareMorex_HORVU.MOREX.r3.6HG0594620:0.0124888,(Hordeum_vulgareMorex_HORVU.MOREX.r3.1HG0057020:0.0230626,(Hordeum_vulgareMorex_HORVU.MOREX.r3.2HG0110340:0.0965077,Hordeum_vulgareMorex_HORVU.MOREX.r3.6HG0602820:0.0499804)n2:0.311363)n1:0.0124888)n0;
```
