## Supplementary Dataset S1 for "Gene turnover and contingency facilitated the repeated evolution of C_4_ photosynthesis in grasses": OG0041676_tree.txt

```
(Hordeum_vulgareMorex_HORVU.MOREX.r3.5HG0525890:0.00663772,(Hordeum_vulgareMorex_HORVU.MOREX.r3.6HG0614060:0.00887786,(Hordeum_vulgareMorex_HORVU.MOREX.r3.1HG0093000:0.0227418,Hordeum_vulgareMorex_HORVU.MOREX.r3.7HG0694190:0.00893764)n2:0.00447068)n1:0.00663772)n0;
```
