## Supplementary Dataset S1 for "Gene turnover and contingency facilitated the repeated evolution of C_4_ photosynthesis in grasses": OG0041677_tree.txt

```
(Hordeum_vulgareMorex_HORVU.MOREX.r3.6HG0624490:0.0351366,(Hordeum_vulgareMorex_HORVU.MOREX.r3.7HG0722140:5e-09,(Hordeum_vulgareMorex_HORVU.MOREX.r3.7HG0722120:0.523753,Hordeum_vulgareMorex_HORVU.MOREX.r3.7HG0722110:5e-09)n2:0.00255154)n1:0.0351366)n0;
```
