## Supplementary Dataset S1 for "Gene turnover and contingency facilitated the repeated evolution of C_4_ photosynthesis in grasses": OG0041678_tree.txt

```
(Hordeum_vulgareMorex_HORVU.MOREX.r3.6HG0552580:0.122146,(Zea_mays_Zm00001eb231110:0.0539503,(Sorghum_bicolor_SORBI_3003G237500:0.0450999,Sorghum_bicolor_SORBI_3004G028200:0.0113408)n2:0.0781238)n1:0.122146)n0;
```
