## Supplementary Dataset S1 for "Gene turnover and contingency facilitated the repeated evolution of C_4_ photosynthesis in grasses": OG0041679_tree.txt

```
((Phragmites_australis_Phragmites_australis_PaChr10_29794556_29799375_evm.model.PaChr10.974_1_CDS_4362372947_15202:0.259568,Panicum_virgatum_Pavir.5NG076200:0.264109)n1:0.099396,(Hordeum_vulgareMorex_HORVU.MOREX.r3.6HG0538660:0.0228205,Hordeum_vulgareMorex_HORVU.MOREX.r3.6HG0538720:0.0327713)n2:0.099396)n0;
```
