## Supplementary Dataset S1 for "Gene turnover and contingency facilitated the repeated evolution of C_4_ photosynthesis in grasses": OG0041680_tree.txt

```
(Hordeum_vulgareMorex_HORVU.MOREX.r3.6HG0572850:0.0326408,(Hordeum_vulgareMorex_HORVU.MOREX.r3.7HG0718360:0.0201673,(Hordeum_vulgareMorex_HORVU.MOREX.r3.6HG0559380:0.022022,Hordeum_vulgareMorex_HORVU.MOREX.r3.3HG0325060:0.0199158)n2:0.00583657)n1:0.0326408)n0;
```
