## Supplementary Dataset S1 for "Gene turnover and contingency facilitated the repeated evolution of C_4_ photosynthesis in grasses": OG0041681_tree.txt

```
(Hordeum_vulgareMorex_HORVU.MOREX.r3.6HG0611560:0.0019993,(Hordeum_vulgareMorex_HORVU.MOREX.r3.6HG0611530:0.00817263,(Hordeum_vulgareMorex_HORVU.MOREX.r3.5HG0474080:0.00243716,Hordeum_vulgareMorex_HORVU.MOREX.r3.6HG0611520:0.691267)n2:0.00936418)n1:0.0019993)n0;
```
