## Supplementary Dataset S1 for "Gene turnover and contingency facilitated the repeated evolution of C_4_ photosynthesis in grasses": OG0041682_tree.txt

```
(Hordeum_vulgareMorex_HORVU.MOREX.r3.6HG0583210:0.0192893,(Hordeum_vulgareMorex_HORVU.MOREX.r3.6HG0616810:0.0327321,(Hordeum_vulgareMorex_HORVU.MOREX.r3.7HG0727900:0.415891,Hordeum_vulgareMorex_HORVU.MOREX.r3.1HG0077860:0.0202523)n2:0.0289308)n1:0.0192893)n0;
```
