## Supplementary Dataset S1 for "Gene turnover and contingency facilitated the repeated evolution of C_4_ photosynthesis in grasses": OG0041683_tree.txt

```
(Hordeum_vulgareMorex_HORVU.MOREX.r3.6HG0627270:0.0451398,(Hordeum_vulgareMorex_HORVU.MOREX.r3.2HG0133170:0.0682598,(Hordeum_vulgareMorex_HORVU.MOREX.r3.5HG0492550:0.102249,Hordeum_vulgareMorex_HORVU.MOREX.r3.5HG0477230:0.0464356)n2:0.0226451)n1:0.0451398)n0;
```
