## Supplementary Dataset S1 for "Gene turnover and contingency facilitated the repeated evolution of C_4_ photosynthesis in grasses": OG0041684_tree.txt

```
(Hordeum_vulgareMorex_HORVU.MOREX.r3.6HG0613830:0.0244479,(Hordeum_vulgareMorex_HORVU.MOREX.r3.2HG0157330:0.0104682,(Hordeum_vulgareMorex_HORVU.MOREX.r3.6HG0628440:0.0153103,Hordeum_vulgareMorex_HORVU.MOREX.r3.5HG0449310:0.0209697)n2:0.0105436)n1:0.0244479)n0;
```
