## Supplementary Dataset S1 for "Gene turnover and contingency facilitated the repeated evolution of C_4_ photosynthesis in grasses": OG0041685_tree.txt

```
(Hordeum_vulgareMorex_HORVU.MOREX.r3.6HG0607670:0.0291766,(Hordeum_vulgareMorex_HORVU.MOREX.r3.4HG0366810:0.0262227,(Hordeum_vulgareMorex_HORVU.MOREX.r3.6HG0623590:0.0326331,Hordeum_vulgareMorex_HORVU.MOREX.r3.3HG0232100:0.0216595)n2:0.13071)n1:0.0291766)n0;
```
