## Supplementary Dataset S1 for "Gene turnover and contingency facilitated the repeated evolution of C_4_ photosynthesis in grasses": OG0041686_tree.txt

```
(Hordeum_vulgareMorex_HORVU.MOREX.r3.6HG0602150:0.124628,(Zizania_latifolia_GWHTBFHI021793:0.0649865,(Oryza_sativa_LOC_Os02g44610:0.103279,Leersia_perrieri_LPERR02G21980:0.0801714)n2:0.0274832)n1:0.124628)n0;
```
