## Supplementary Dataset S1 for "Gene turnover and contingency facilitated the repeated evolution of C_4_ photosynthesis in grasses": OG0041687_tree.txt

```
(Hordeum_vulgareMorex_HORVU.MOREX.r3.7HG0708680:0.0237436,(Hordeum_vulgareMorex_HORVU.MOREX.r3.7HG0687680:0.0134025,(Hordeum_vulgareMorex_HORVU.MOREX.r3.2HG0159890:0.0297711,Hordeum_vulgareMorex_HORVU.MOREX.r3.7HG0678960:0.0225029)n2:0.0611188)n1:0.0237436)n0;
```
