## Supplementary Dataset S1 for "Gene turnover and contingency facilitated the repeated evolution of C_4_ photosynthesis in grasses": OG0041688_tree.txt

```
(Hordeum_vulgareMorex_HORVU.MOREX.r3.5HG0426790:0.00577627,(Hordeum_vulgareMorex_HORVU.MOREX.r3.2HG0100090:0.00760554,(Hordeum_vulgareMorex_HORVU.MOREX.r3.2HG0216140:0.0160889,Hordeum_vulgareMorex_HORVU.MOREX.r3.5HG0489600:0.0148562)n2:0.00119537)n1:0.00577627)n0;
```
