## Supplementary Dataset S1 for "Gene turnover and contingency facilitated the repeated evolution of C_4_ photosynthesis in grasses": OG0041689_tree.txt

```
(Hordeum_vulgareMorex_HORVU.MOREX.r3.7HG0698390:0.0298193,(Hordeum_vulgareMorex_HORVU.MOREX.r3.3HG0286600:0.0681922,(Hordeum_vulgareMorex_HORVU.MOREX.r3.2HG0131930:0.00893745,Hordeum_vulgareMorex_HORVU.MOREX.r3.2HG0122830:0.0200902)n2:0.0787489)n1:0.0298193)n0;
```
