## Supplementary Dataset S1 for "Gene turnover and contingency facilitated the repeated evolution of C_4_ photosynthesis in grasses": OG0041690_tree.txt

```
(Hordeum_vulgareMorex_HORVU.MOREX.r3.2HG0178910:0.00468645,(Hordeum_vulgareMorex_HORVU.MOREX.r3.7HG0648660:0.00711575,(Hordeum_vulgareMorex_HORVU.MOREX.r3.2HG0140880:0.013701,Hordeum_vulgareMorex_HORVU.MOREX.r3.2HG0145390:0.0269701)n2:0.0227873)n1:0.00468645)n0;
```
