## Supplementary Dataset S1 for "Gene turnover and contingency facilitated the repeated evolution of C_4_ photosynthesis in grasses": OG0041691_tree.txt

```
(Hordeum_vulgareMorex_HORVU.MOREX.r3.2HG0208750:0.0244342,(Hordeum_vulgareMorex_HORVU.MOREX.r3.2HG0208750.2:0.00536913,(Hordeum_vulgareMorex_HORVU.MOREX.r3.3HG0308810:0.0233617,Hordeum_vulgareMorex_HORVU.MOREX.r3.2HG0208770:0.00227572)n2:0.0108728)n1:0.0244342)n0;
```
