## Supplementary Dataset S1 for "Gene turnover and contingency facilitated the repeated evolution of C_4_ photosynthesis in grasses": OG0041692_tree.txt

```
(Hordeum_vulgareMorex_HORVU.MOREX.r3.2HG0185260:0.00218782,(Hordeum_vulgareMorex_HORVU.MOREX.r3.1HG0017340:0.00437243,(Hordeum_vulgareMorex_HORVU.MOREX.r3.5HG0521230:0.0401173,Hordeum_vulgareMorex_HORVU.MOREX.r3.2HG0124780:0.023933)n2:0.0139978)n1:0.00218782)n0;
```
