## Supplementary Dataset S1 for "Gene turnover and contingency facilitated the repeated evolution of C_4_ photosynthesis in grasses": OG0041693_tree.txt

```
(Hordeum_vulgareMorex_HORVU.MOREX.r3.5HG0451630:0.0191766,(Hordeum_vulgareMorex_HORVU.MOREX.r3.3HG0266090:0.0334325,(Hordeum_vulgareMorex_HORVU.MOREX.r3.2HG0150600:0.0426865,Hordeum_vulgareMorex_HORVU.MOREX.r3.1HG0052460:0.0709056)n2:0.0828161)n1:0.0191766)n0;
```
