## Supplementary Dataset S1 for "Gene turnover and contingency facilitated the repeated evolution of C_4_ photosynthesis in grasses": OG0041694_tree.txt

```
(Hordeum_vulgareMorex_HORVU.MOREX.r3.1HG0071190:0.0175388,(Hordeum_vulgareMorex_HORVU.MOREX.r3.2HG0203980:0.0100947,(Hordeum_vulgareMorex_HORVU.MOREX.r3.1HG0020430:0.0058785,Hordeum_vulgareMorex_HORVU.MOREX.r3.5HG0535140:0.00316331)n2:0.00619731)n1:0.0175388)n0;
```
