## Supplementary Dataset S1 for "Gene turnover and contingency facilitated the repeated evolution of C_4_ photosynthesis in grasses": OG0041695_tree.txt

```
(Hordeum_vulgareMorex_HORVU.MOREX.r3.3HG0223530:0.00839186,(Hordeum_vulgareMorex_HORVU.MOREX.r3.2HG0109120:0.0158506,(Hordeum_vulgareMorex_HORVU.MOREX.r3.4HG0397340:0.0138013,Hordeum_vulgareMorex_HORVU.MOREX.r3.5HG0456210:0.0207898)n2:0.00216633)n1:0.00839186)n0;
```
