## Supplementary Dataset S1 for "Gene turnover and contingency facilitated the repeated evolution of C_4_ photosynthesis in grasses": OG0041696_tree.txt

```
(Hordeum_vulgareMorex_HORVU.MOREX.r3.2HG0152520:0.00970232,((Hordeum_vulgareMorex_HORVU.MOREX.r3.4HG0405090:0,Hordeum_vulgareMorex_HORVU.MOREX.r3.4HG0405110:0)n2:0.00318022,Hordeum_vulgareMorex_HORVU.MOREX.r3.3HG0243350:0.00634717)n1:0.00970232)n0;
```
