## Supplementary Dataset S1 for "Gene turnover and contingency facilitated the repeated evolution of C_4_ photosynthesis in grasses": OG0041697_tree.txt

```
(Hordeum_vulgareMorex_HORVU.MOREX.r3.2HG0154740:0.0043109,(Hordeum_vulgareMorex_HORVU.MOREX.r3.2HG0154790:5e-09,(Hordeum_vulgareMorex_HORVU.MOREX.r3.2HG0155130:0.0021239,Hordeum_vulgareMorex_HORVU.MOREX.r3.2HG0154760:0.00212101)n2:0.00213037)n1:0.0043109)n0;
```
