## Supplementary Dataset S1 for "Gene turnover and contingency facilitated the repeated evolution of C_4_ photosynthesis in grasses": OG0041698_tree.txt

```
(Hordeum_vulgareMorex_HORVU.MOREX.r3.3HG0328540:0,(Hordeum_vulgareMorex_HORVU.MOREX.r3.3HG0328650:0,(Hordeum_vulgareMorex_HORVU.MOREX.r3.2HG0179210:5e-09,Hordeum_vulgareMorex_HORVU.MOREX.r3.1HG0026590:0.00240467)n2:0.00301392)n1:0)n0;
```
