## Supplementary Dataset S1 for "Gene turnover and contingency facilitated the repeated evolution of C_4_ photosynthesis in grasses": OG0041699_tree.txt

```
(Hordeum_vulgareMorex_HORVU.MOREX.r3.1HG0049940:0.0389652,(Hordeum_vulgareMorex_HORVU.MOREX.r3.5HG0459410:0.0732132,(Hordeum_vulgareMorex_HORVU.MOREX.r3.2HG0164140:0.0481161,Hordeum_vulgareMorex_HORVU.MOREX.r3.2HG0174840:0.0521699)n2:0.0162932)n1:0.0389652)n0;
```
