## Supplementary Dataset S1 for "Gene turnover and contingency facilitated the repeated evolution of C_4_ photosynthesis in grasses": OG0041700_tree.txt

```
(Hordeum_vulgareMorex_HORVU.MOREX.r3.3HG0248600:0.0182192,(Hordeum_vulgareMorex_HORVU.MOREX.r3.7HG0707050:0.00683857,(Hordeum_vulgareMorex_HORVU.MOREX.r3.2HG0136440:0.0102125,Hordeum_vulgareMorex_HORVU.MOREX.r3.1HG0081900:0.0100496)n2:0.00498911)n1:0.0182192)n0;
```
