## Supplementary Dataset S1 for "Gene turnover and contingency facilitated the repeated evolution of C_4_ photosynthesis in grasses": OG0041701_tree.txt

```
(Hordeum_vulgareMorex_HORVU.MOREX.r3.4HG0340750:0.119054,(Hordeum_vulgareMorex_HORVU.MOREX.r3.2HG0164730:0.0228886,(Hordeum_vulgareMorex_HORVU.MOREX.r3.5HG0466470:0.0542545,Hordeum_vulgareMorex_HORVU.MOREX.r3.7HG0640650:0.0609216)n2:0.020555)n1:0.119054)n0;
```
