## Supplementary Dataset S1 for "Gene turnover and contingency facilitated the repeated evolution of C_4_ photosynthesis in grasses": OG0041702_tree.txt

```
(Hordeum_vulgareMorex_HORVU.MOREX.r3.2HG0216290:0.00319784,(Hordeum_vulgareMorex_HORVU.MOREX.r3.2HG0216270:5e-09,(Hordeum_vulgareMorex_HORVU.MOREX.r3.2HG0216250:0.0101558,Hordeum_vulgareMorex_HORVU.MOREX.r3.2HG0216340:5e-09)n2:0.00629724)n1:0.00319784)n0;
```
