## Supplementary Dataset S1 for "Gene turnover and contingency facilitated the repeated evolution of C_4_ photosynthesis in grasses": OG0041703_tree.txt

```
(Hordeum_vulgareMorex_HORVU.MOREX.r3.2HG0203200:0.238629,(Olyra_latifolia_Ola014720:0.20225,(Olyra_latifolia_Ola014718:0.193964,Olyra_latifolia_scaffold228_663680_671209_+:0.0586802)n2:0.118942)n1:0.238629)n0;
```
