## Supplementary Dataset S1 for "Gene turnover and contingency facilitated the repeated evolution of C_4_ photosynthesis in grasses": OG0041704_tree.txt

```
(Hordeum_vulgareMorex_HORVU.MOREX.r3.2HG0136190:0.108998,(Panicum_virgatum_Pavir.5NG514800:0.216017,(Panicum_virgatum_Pavir.5NG514900:0.0323727,Panicum_virgatum_Pavir.4KG316300:0.0110641)n2:0.0311347)n1:0.108998)n0;
```
