## Supplementary Dataset S1 for "Gene turnover and contingency facilitated the repeated evolution of C_4_ photosynthesis in grasses": OG0041705_tree.txt

```
(Hordeum_vulgareMorex_HORVU.MOREX.r3.4HG0400260:0.0233767,(Hordeum_vulgareMorex_HORVU.MOREX.r3.4HG0400210:0.0663128,(Hordeum_vulgareMorex_HORVU.MOREX.r3.4HG0400230:0.360868,Hordeum_vulgareMorex_HORVU.MOREX.r3.4HG0400200:0.174936)n2:0.142908)n1:0.0233767)n0;
```
