## Supplementary Dataset S1 for "Gene turnover and contingency facilitated the repeated evolution of C_4_ photosynthesis in grasses": OG0041706_tree.txt

```
(Hordeum_vulgareMorex_HORVU.MOREX.r3.4HG0366520:0.0510521,(Hordeum_vulgareMorex_HORVU.MOREX.r3.4HG0366850:0.0295868,(Hordeum_vulgareMorex_HORVU.MOREX.r3.5HG0460600:0.0573209,Hordeum_vulgareMorex_HORVU.MOREX.r3.3HG0280740:0.0234825)n2:0.0219785)n1:0.0510521)n0;
```
