## Supplementary Dataset S1 for "Gene turnover and contingency facilitated the repeated evolution of C_4_ photosynthesis in grasses": OG0041707_tree.txt

```
(Hordeum_vulgareMorex_HORVU.MOREX.r3.4HG0367480:0.0732626,(Hordeum_vulgareMorex_HORVU.MOREX.r3.1HG0047280:0.118069,(Hordeum_vulgareMorex_HORVU.MOREX.r3.4HG0395900:0.0515029,Hordeum_vulgareMorex_HORVU.MOREX.r3.5HG0527030:0.0504063)n2:0.281679)n1:0.0732626)n0;
```
