## Supplementary Dataset S1 for "Gene turnover and contingency facilitated the repeated evolution of C_4_ photosynthesis in grasses": OG0041708_tree.txt

```
(Hordeum_vulgareMorex_HORVU.MOREX.r3.4HG0384170:0.142203,(Oryza_sativa_LOC_Os03g18490:0.12692,(Leersia_perrieri_LPERR03G12240:0.0942534,Zizania_latifolia_GWHTBFHI015322:0.137933)n2:0.0394067)n1:0.142203)n0;
```
