## Supplementary Dataset S1 for "Gene turnover and contingency facilitated the repeated evolution of C_4_ photosynthesis in grasses": OG0041709_tree.txt

```
(Hordeum_vulgareMorex_HORVU.MOREX.r3.3HG0311950:0.0188744,(Hordeum_vulgareMorex_HORVU.MOREX.r3.4HG0410270:0.0203903,(Hordeum_vulgareMorex_HORVU.MOREX.r3.3HG0291550:0.00454374,Hordeum_vulgareMorex_HORVU.MOREX.r3.3HG0251750:0.0414415)n2:0.0426336)n1:0.0188744)n0;
```
