## Supplementary Dataset S1 for "Gene turnover and contingency facilitated the repeated evolution of C_4_ photosynthesis in grasses": OG0041710_tree.txt

```
(Hordeum_vulgareMorex_HORVU.MOREX.r3.5HG0426780:0.00330757,(Hordeum_vulgareMorex_HORVU.MOREX.r3.5HG0489590:0.00991163,(Hordeum_vulgareMorex_HORVU.MOREX.r3.5HG0514900:0.0146094,Hordeum_vulgareMorex_HORVU.MOREX.r3.3HG0316370:0.0126304)n2:5e-09)n1:0.00330757)n0;
```
