## Supplementary Dataset S1 for "Gene turnover and contingency facilitated the repeated evolution of C_4_ photosynthesis in grasses": OG0041711_tree.txt

```
(Hordeum_vulgareMorex_HORVU.MOREX.r3.7HG0722030:0.00779496,(Hordeum_vulgareMorex_HORVU.MOREX.r3.5HG0440030:0.0106465,(Hordeum_vulgareMorex_HORVU.MOREX.r3.5HG0495450:0.0127422,Hordeum_vulgareMorex_HORVU.MOREX.r3.5HG0504860:0.00577374)n2:0.00211529)n1:0.00779496)n0;
```
