## Supplementary Dataset S1 for "Gene turnover and contingency facilitated the repeated evolution of C_4_ photosynthesis in grasses": OG0041712_tree.txt

```
(Hordeum_vulgareMorex_HORVU.MOREX.r3.5HG0459550:0.0182231,(Hordeum_vulgareMorex_HORVU.MOREX.r3.5HG0452900:0.00932893,(Hordeum_vulgareMorex_HORVU.MOREX.r3.7HG0667440:0.080413,Hordeum_vulgareMorex_HORVU.MOREX.r3.1HG0029520:0.0239264)n2:6e-09)n1:0.0182231)n0;
```
