## Supplementary Dataset S1 for "Gene turnover and contingency facilitated the repeated evolution of C_4_ photosynthesis in grasses": OG0041713_tree.txt

```
(Leersia_perrieri_LPERR07G10210:0.155678,(Hordeum_vulgareMorex_HORVU.MOREX.r3.5HG0492700:0.186627,(Olyra_latifolia_Ola016785:0.143899,Olyra_latifolia_Ola016780:0.110481)n2:0.0602696)n1:0.155678)n0;
```
