## Supplementary Dataset S1 for "Gene turnover and contingency facilitated the repeated evolution of C_4_ photosynthesis in grasses": OG0041714_tree.txt

```
(Hordeum_vulgareMorex_HORVU.MOREX.r3.7HG0701650:0.0968337,(Hordeum_vulgareMorex_HORVU.MOREX.r3.7HG0711300:0.0510797,(Hordeum_vulgareMorex_HORVU.MOREX.r3.1HG0059130:0.038085,Hordeum_vulgareMorex_HORVU.MOREX.r3.5HG0480160:0.0442447)n2:0.00659038)n1:0.0968337)n0;
```
