## Supplementary Dataset S1 for "Gene turnover and contingency facilitated the repeated evolution of C_4_ photosynthesis in grasses": OG0041715_tree.txt

```
(Hordeum_vulgareMorex_HORVU.MOREX.r3.7HG0711790:0.00399369,(Hordeum_vulgareMorex_HORVU.MOREX.r3.1HG0034400:0.00534029,(Hordeum_vulgareMorex_HORVU.MOREX.r3.7HG0687900:0.0313653,Hordeum_vulgareMorex_HORVU.MOREX.r3.5HG0531990:0.0133914)n2:0.00800052)n1:0.00399369)n0;
```
