## Supplementary Dataset S1 for "Gene turnover and contingency facilitated the repeated evolution of C_4_ photosynthesis in grasses": OG0041716_tree.txt

```
(Hordeum_vulgareMorex_HORVU.MOREX.r3.7HG0725330:0.0163496,(Hordeum_vulgareMorex_HORVU.MOREX.r3.7HG0692090:0.0115644,(Hordeum_vulgareMorex_HORVU.MOREX.r3.5HG0520360:0.00226715,Hordeum_vulgareMorex_HORVU.MOREX.r3.1HG0093220:0.00226123)n2:0.00524749)n1:0.0163496)n0;
```
