## Supplementary Dataset S1 for "Gene turnover and contingency facilitated the repeated evolution of C_4_ photosynthesis in grasses": OG0041717_tree.txt

```
(Hordeum_vulgareMorex_HORVU.MOREX.r3.1HG0033620:0.0139736,(Hordeum_vulgareMorex_HORVU.MOREX.r3.5HG0452180:0.0220165,(Hordeum_vulgareMorex_HORVU.MOREX.r3.3HG0253200:0.0292248,Hordeum_vulgareMorex_HORVU.MOREX.r3.3HG0263080:0.0159854)n2:0.00123572)n1:0.0139736)n0;
```
