## Supplementary Dataset S1 for "Gene turnover and contingency facilitated the repeated evolution of C_4_ photosynthesis in grasses": OG0041718_tree.txt

```
(Hordeum_vulgareMorex_HORVU.MOREX.r3.5HG0495500:0.205963,(Zea_mays_Zm00001eb121790:0.0174683,(Zea_mays_Zm00001eb388980:0.0125787,Zea_mays_Zm00001eb300600:0.0127376)n2:0.00633483)n1:0.205963)n0;
```
