## Supplementary Dataset S1 for "Gene turnover and contingency facilitated the repeated evolution of C_4_ photosynthesis in grasses": OG0041719_tree.txt

```
(Hordeum_vulgareMorex_HORVU.MOREX.r3.7HG0656480:0.0154424,(Hordeum_vulgareMorex_HORVU.MOREX.r3.1HG0090000:0.0315018,(Hordeum_vulgareMorex_HORVU.MOREX.r3.5HG0498350:0.0221649,Hordeum_vulgareMorex_HORVU.MOREX.r3.7HG0646270:0.0499875)n2:0.0688471)n1:0.0154424)n0;
```
