## Supplementary Dataset S1 for "Gene turnover and contingency facilitated the repeated evolution of C_4_ photosynthesis in grasses": OG0041720_tree.txt

```
(Hordeum_vulgareMorex_HORVU.MOREX.r3.7HG0749490:0.0961302,(Oryza_sativa_LOC_Os04g50710:0.0780661,(Leersia_perrieri_LPERR04G19350:0.632168,Leersia_perrieri_LPERR04G19340:0.0981786)n2:0.0109087)n1:0.0830748)n0;
```
