## Supplementary Dataset S1 for "Gene turnover and contingency facilitated the repeated evolution of C_4_ photosynthesis in grasses": OG0041721_tree.txt

```
(Hordeum_vulgareMorex_HORVU.MOREX.r3.7HG0645500:0.0022306,(Hordeum_vulgareMorex_HORVU.MOREX.r3.3HG0323100:0.00443374,(Hordeum_vulgareMorex_HORVU.MOREX.r3.7HG0725970:0.016989,Hordeum_vulgareMorex_HORVU.MOREX.r3.3HG0252410:0.0164437)n2:0.014597)n1:0.0022306)n0;
```
