## Supplementary Dataset S1 for "Gene turnover and contingency facilitated the repeated evolution of C_4_ photosynthesis in grasses": OG0041722_tree.txt

```
(Hordeum_vulgareMorex_HORVU.MOREX.r3.1HG0093140:0.00772286,(Hordeum_vulgareMorex_HORVU.MOREX.r3.1HG0093170:5e-09,(Hordeum_vulgareMorex_HORVU.MOREX.r3.1HG0093150:0.00168291,Hordeum_vulgareMorex_HORVU.MOREX.r3.1HG0093160:5e-09)n2:5e-09)n1:0.00772286)n0;
```
