## Supplementary Dataset S1 for "Gene turnover and contingency facilitated the repeated evolution of C_4_ photosynthesis in grasses": OG0041723_tree.txt

```
(Hordeum_vulgareMorex_HORVU.MOREX.r3.3HG0327990:0.0294313,((Hordeum_vulgareMorex_HORVU.MOREX.r3.1HG0002190:0,Hordeum_vulgareMorex_HORVU.MOREX.r3.1HG0002210:0)n2:0.0123581,Hordeum_vulgareMorex_HORVU.MOREX.r3.1HG0002220:0.0232445)n1:0.0294313)n0;
```
