## Supplementary Dataset S1 for "Gene turnover and contingency facilitated the repeated evolution of C_4_ photosynthesis in grasses": OG0041724_tree.txt

```
(Hordeum_vulgareMorex_HORVU.MOREX.r3.1HG0004280:0,(Hordeum_vulgareMorex_HORVU.MOREX.r3.1HG0004280.2:0,Hordeum_vulgareMorex_HORVU.MOREX.r3.1HG0004280.3:0,Hordeum_vulgareMorex_HORVU.MOREX.r3.1HG0012490:0.0374844)n1:0)n0;
```
