## Supplementary Dataset S1 for "Gene turnover and contingency facilitated the repeated evolution of C_4_ photosynthesis in grasses": OG0041725_tree.txt

```
(Hordeum_vulgareMorex_HORVU.MOREX.r3.1HG0093360:0.0119118,((Hordeum_vulgareMorex_HORVU.MOREX.r3.1HG0093390:0,Hordeum_vulgareMorex_HORVU.MOREX.r3.1HG0093370:0)n2:0.00110035,Hordeum_vulgareMorex_HORVU.MOREX.r3.1HG0093380:0.000882827)n1:0.0119118)n0;
```
