## Supplementary Dataset S1 for "Gene turnover and contingency facilitated the repeated evolution of C_4_ photosynthesis in grasses": OG0041726_tree.txt

```
(Hordeum_vulgareMorex_HORVU.MOREX.r3.1HG0027560:0.00235609,(Hordeum_vulgareMorex_HORVU.MOREX.r3.3HG0307780:0.0091184,(Hordeum_vulgareMorex_HORVU.MOREX.r3.3HG0285050:0.0250171,Hordeum_vulgareMorex_HORVU.MOREX.r3.3HG0306550:0.00868221)n2:0.00456274)n1:0.00235609)n0;
```
