## Supplementary Dataset S1 for "Gene turnover and contingency facilitated the repeated evolution of C_4_ photosynthesis in grasses": OG0041727_tree.txt

```
(Hordeum_vulgareMorex_HORVU.MOREX.r3.3HG0228510:0.194732,(Stipagrostis_hirtigluma_H_Shi_ptg000092l_000239.1:0.58008,(Stipagrostis_hirtigluma_H_Shi_ptg000017l_001989.1:0.117276,Stipagrostis_hirtigluma_H_Shi_ptg000092l_000238.1:0.178133)n2:0.213391)n1:0.194732)n0;
```
