## Supplementary Dataset S1 for "Gene turnover and contingency facilitated the repeated evolution of C_4_ photosynthesis in grasses": OG0041728_tree.txt

```
(Hordeum_vulgareMorex_HORVU.MOREX.r3.3HG0306370:0.260582,(Panicum_hallii_Pahal.5G061000:0.0430762,(Panicum_virgatum_Pavir.5KG692800:0.00570503,Panicum_virgatum_Pavir.5KG687100:5e-09)n2:0.0483111)n1:0.260582)n0;
```
