## Supplementary Dataset S1 for "Gene turnover and contingency facilitated the repeated evolution of C_4_ photosynthesis in grasses": OG0041729_tree.txt

```
(Hordeum_vulgareMorex_HORVU.MOREX.r3.3HG0223600:0.140266,(Hordeum_vulgareMorex_HORVU.MOREX.r3.3HG0223710:0.00171711,(Hordeum_vulgareMorex_HORVU.MOREX.r3.3HG0223650:0,Hordeum_vulgareMorex_HORVU.MOREX.r3.3HG0223610:0)n2:0.00506379)n1:0.140266)n0;
```
