## Supplementary Dataset S1 for "Gene turnover and contingency facilitated the repeated evolution of C_4_ photosynthesis in grasses": OG0041730_tree.txt

```
(Juncus_effusus_H_Juncus_Jeff_scaffold_1_002005.1:0.0518128,(Juncus_effusus_H_Juncus_Jeff_scaffold_1_002003.1:0.00809458,(Juncus_effusus_H_Juncus_Jeff_scaffold_1_000029.1:0.497795,Juncus_effusus_H_Juncus_Jeff_scaffold_29_000116.1:0.0628677)n2:0.0454793)n1:0.0518128)n0;
```
