## Supplementary Dataset S1 for "Gene turnover and contingency facilitated the repeated evolution of C_4_ photosynthesis in grasses": OG0041731_tree.txt

```
(Juncus_effusus_H_Juncus_Jeff_scaffold_1_000051.1:0.0117156,(Juncus_effusus_H_Juncus_Jeff_scaffold_1_000053.1:0.00629896,(Juncus_effusus_H_Juncus_Jeff_scaffold_1_000052.1:0.037124,Juncus_effusus_H_Juncus_Jeff_scaffold_1_000056.1:0.0609375)n2:0.0673465)n1:0.0117156)n0;
```
