## Supplementary Dataset S1 for "Gene turnover and contingency facilitated the repeated evolution of C_4_ photosynthesis in grasses": OG0041732_tree.txt

```
(Juncus_effusus_H_Juncus_Jeff_scaffold_29_000095.1:0.0622422,(Juncus_effusus_H_Juncus_Jeff_scaffold_29_000046.1:0.0918248,(Juncus_effusus_H_Juncus_Jeff_scaffold_1_000075.1:0.42496,Juncus_effusus_H_Juncus_Jeff_scaffold_29_000047.1:0.0641255)n2:0.0275833)n1:0.0622422)n0;
```
