## Supplementary Dataset S1 for "Gene turnover and contingency facilitated the repeated evolution of C_4_ photosynthesis in grasses": OG0041733_tree.txt

```
(Tillandsia_fasciculata_H_Tillandsia_CM054952.1_000001.1:0.104009,(Juncus_effusus_H_Juncus_Jeff_scaffold_5_000400.1:0.214721,(Juncus_effusus_H_Juncus_Jeff_scaffold_1_000108.1:0.00285943,Juncus_effusus_H_Juncus_Jeff_scaffold_344_000002.1:5e-09)n2:0.215372)n1:0.104009)n0;
```
