## Supplementary Dataset S1 for "Gene turnover and contingency facilitated the repeated evolution of C_4_ photosynthesis in grasses": OG0041734_tree.txt

```
(Juncus_effusus_H_Juncus_Jeff_scaffold_7_000790.1:0.010639,(Juncus_effusus_H_Juncus_Jeff_scaffold_7_000788.1:0.00922712,(Juncus_effusus_H_Juncus_Jeff_scaffold_1_000151.1:0.111836,Juncus_effusus_H_Juncus_Jeff_scaffold_7_000791.1:0.346526)n2:0.0616387)n1:0.010639)n0;
```
