## Supplementary Dataset S1 for "Gene turnover and contingency facilitated the repeated evolution of C_4_ photosynthesis in grasses": OG0041735_tree.txt

```
(Juncus_effusus_H_Juncus_Jeff_scaffold_1_001880.1:0.0279093,(Juncus_effusus_H_Juncus_Jeff_scaffold_5_000567.1:0.068696,(Juncus_effusus_H_Juncus_Jeff_scaffold_1_001663.1:0.302798,Juncus_effusus_H_Juncus_Jeff_scaffold_1_000155.1:0.148726)n2:0.040298)n1:0.0279093)n0;
```
