## Supplementary Dataset S1 for "Gene turnover and contingency facilitated the repeated evolution of C_4_ photosynthesis in grasses": OG0041736_tree.txt

```
(Juncus_effusus_H_Juncus_Jeff_scaffold_1_001849.1:0.00519432,(Juncus_effusus_H_Juncus_Jeff_scaffold_29_000102.1:0.0148335,(Juncus_effusus_H_Juncus_Jeff_scaffold_1_001851.1:0.0937435,Juncus_effusus_H_Juncus_Jeff_scaffold_1_001850.1:0.04369)n2:0.127921)n1:0.00519432)n0;
```
