## Supplementary Dataset S1 for "Gene turnover and contingency facilitated the repeated evolution of C_4_ photosynthesis in grasses": OG0041737_tree.txt

```
(Juncus_effusus_H_Juncus_Jeff_scaffold_1_000263.1:0.170386,(Juncus_effusus_H_Juncus_Jeff_scaffold_1_000265.1:0.17351,(Juncus_effusus_H_Juncus_Jeff_scaffold_1_000264.1:0.111233,Juncus_effusus_H_Juncus_Jeff_scaffold_1_000266.1:0.102858)n2:0.0811516)n1:0.170386)n0;
```
