## Supplementary Dataset S1 for "Gene turnover and contingency facilitated the repeated evolution of C_4_ photosynthesis in grasses": OG0041738_tree.txt

```
(Juncus_effusus_H_Juncus_Jeff_scaffold_1_001747.1:0.0183987,(Juncus_effusus_H_Juncus_Jeff_scaffold_1_001746.1:0.0403377,(Juncus_effusus_H_Juncus_Jeff_scaffold_12_000226.1:0.207563,Juncus_effusus_H_Juncus_Jeff_scaffold_6_000080.1:0.0329986)n2:0.0256798)n1:0.0183987)n0;
```
