## Supplementary Dataset S1 for "Gene turnover and contingency facilitated the repeated evolution of C_4_ photosynthesis in grasses": OG0041739_tree.txt

```
(Juncus_effusus_H_Juncus_Jeff_scaffold_210_000001.1:0.00820353,(Juncus_effusus_H_Juncus_Jeff_scaffold_1_000325.1:0.00337644,(Juncus_effusus_H_Juncus_Jeff_scaffold_210_000002.1:0.0382821,Juncus_effusus_H_Juncus_Jeff_scaffold_4_000315.1:5e-09)n2:5e-09)n1:0.00820353)n0;
```
