## Supplementary Dataset S1 for "Gene turnover and contingency facilitated the repeated evolution of C_4_ photosynthesis in grasses": OG0041740_tree.txt

```
(Juncus_effusus_H_Juncus_Jeff_scaffold_1_000401.1:0.0103911,(Juncus_effusus_H_Juncus_Jeff_scaffold_1_000402.1:0.0237169,(Juncus_effusus_H_Juncus_Jeff_scaffold_1_000396.1:5e-09,Juncus_effusus_H_Juncus_Jeff_scaffold_1_000397.1:0.000615799)n2:0.0344766)n1:0.0103911)n0;
```
