## Supplementary Dataset S1 for "Gene turnover and contingency facilitated the repeated evolution of C_4_ photosynthesis in grasses": OG0041741_tree.txt

```
(Juncus_effusus_H_Juncus_Jeff_scaffold_1_000612.1:0.0143754,(Juncus_effusus_H_Juncus_Jeff_scaffold_3_001448.1:0.0329522,(Juncus_effusus_H_Juncus_Jeff_scaffold_15_000083.1:0.0805042,Juncus_effusus_H_Juncus_Jeff_scaffold_18_000418.1:0.0477585)n2:0.031389)n1:0.0143754)n0;
```
