## Supplementary Dataset S1 for "Gene turnover and contingency facilitated the repeated evolution of C_4_ photosynthesis in grasses": OG0041742_tree.txt

```
(Juncus_effusus_H_Juncus_Jeff_scaffold_1_000647.1:0.0570752,(Juncus_effusus_H_Juncus_Jeff_scaffold_1_000648.1:0.0887068,(Juncus_effusus_H_Juncus_Jeff_scaffold_1_000649.1:0.282688,Juncus_effusus_H_Juncus_Jeff_scaffold_1_000644.1:0.15442)n2:0.0606257)n1:0.0570752)n0;
```
