## Supplementary Dataset S1 for "Gene turnover and contingency facilitated the repeated evolution of C_4_ photosynthesis in grasses": OG0041743_tree.txt

```
(Juncus_effusus_H_Juncus_Jeff_scaffold_1_001293.1:0.0273107,(Juncus_effusus_H_Juncus_Jeff_scaffold_1_001292.1:0.0560142,(Juncus_effusus_H_Juncus_Jeff_scaffold_1_001291.1:0.217155,Juncus_effusus_H_Juncus_Jeff_scaffold_1_001290.1:0.0868027)n2:0.0464387)n1:0.0273107)n0;
```
