## Supplementary Dataset S1 for "Gene turnover and contingency facilitated the repeated evolution of C_4_ photosynthesis in grasses": OG0041744_tree.txt

```
(Juncus_effusus_H_Juncus_Jeff_scaffold_1_001219.1:0.0498357,(Juncus_effusus_H_Juncus_Jeff_scaffold_1_000789.1:0.137391,(Juncus_effusus_H_Juncus_Jeff_scaffold_13_000977.1:0.336658,Juncus_effusus_H_Juncus_Jeff_scaffold_13_000976.1:0.230675)n2:0.529673)n1:0.0498357)n0;
```
