## Supplementary Dataset S1 for "Gene turnover and contingency facilitated the repeated evolution of C_4_ photosynthesis in grasses": OG0041745_tree.txt

```
(Juncus_effusus_H_Juncus_Jeff_scaffold_1_000883.1:0.0313451,(Juncus_effusus_H_Juncus_Jeff_scaffold_1_000884.1:0.0373499,(Juncus_effusus_H_Juncus_Jeff_scaffold_1_001087.1:0.215702,Juncus_effusus_H_Juncus_Jeff_scaffold_1_000885.1:0.0498273)n2:0.0240042)n1:0.0313451)n0;
```
