## Supplementary Dataset S1 for "Gene turnover and contingency facilitated the repeated evolution of C_4_ photosynthesis in grasses": OG0041746_tree.txt

```
(Juncus_effusus_H_Juncus_Jeff_scaffold_14_000591.1:0.179309,(Juncus_effusus_H_Juncus_Jeff_scaffold_8_000755.1:0.334188,(Juncus_effusus_H_Juncus_Jeff_scaffold_2_001877.1:0.248379,Juncus_effusus_H_Juncus_Jeff_scaffold_6_000608.1:0.370645)n2:0.0903913)n1:0.179309)n0;
```
