## Supplementary Dataset S1 for "Gene turnover and contingency facilitated the repeated evolution of C_4_ photosynthesis in grasses": OG0041747_tree.txt

```
(Juncus_effusus_H_Juncus_Jeff_scaffold_18_000578.1:0.169448,(Juncus_effusus_H_Juncus_Jeff_scaffold_2_000090.1:0.190065,(Juncus_effusus_H_Juncus_Jeff_scaffold_8_000607.1:0.0685367,Juncus_effusus_H_Juncus_Jeff_scaffold_9_000694.1:0.077285)n2:0.166305)n1:0.169448)n0;
```
