## Supplementary Dataset S1 for "Gene turnover and contingency facilitated the repeated evolution of C_4_ photosynthesis in grasses": OG0041748_tree.txt

```
(Juncus_effusus_H_Juncus_Jeff_scaffold_2_001660.1:0.184881,(Streptochaeta_angustifolia_strangu_019373:0.182279,(Pharus_latifolius_Phala.07G002300:5e-09,Pharus_latifolius_Phala.07G002300.2:5e-09)n2:0.161796)n1:0.184881)n0;
```
