## Supplementary Dataset S1 for "Gene turnover and contingency facilitated the repeated evolution of C_4_ photosynthesis in grasses": OG0041749_tree.txt

```
(Juncus_effusus_H_Juncus_Jeff_scaffold_2_000230.1:0.113958,(Juncus_effusus_H_Juncus_Jeff_scaffold_2_000232.1:0.0474928,(Juncus_effusus_H_Juncus_Jeff_scaffold_2_000229.1:0.532027,Juncus_effusus_H_Juncus_Jeff_scaffold_2_000231.1:0.102051)n2:0.0612771)n1:0.113958)n0;
```
