## Supplementary Dataset S1 for "Gene turnover and contingency facilitated the repeated evolution of C_4_ photosynthesis in grasses": OG0041750_tree.txt

```
(Juncus_effusus_H_Juncus_Jeff_scaffold_2_001644.1:0.0378588,(Juncus_effusus_H_Juncus_Jeff_scaffold_2_001642.1:0.0906969,(Juncus_effusus_H_Juncus_Jeff_scaffold_2_000411.1:0.091454,Juncus_effusus_H_Juncus_Jeff_scaffold_2_001643.1:0.661163)n2:0.0614774)n1:0.0378588)n0;
```
