## Supplementary Dataset S1 for "Gene turnover and contingency facilitated the repeated evolution of C_4_ photosynthesis in grasses": OG0041751_tree.txt

```
(Juncus_effusus_H_Juncus_Jeff_scaffold_2_001618.1:0.0630599,(Juncus_effusus_H_Juncus_Jeff_scaffold_2_001614.1:0.0561792,(Juncus_effusus_H_Juncus_Jeff_scaffold_2_001617.1:0.175018,Juncus_effusus_H_Juncus_Jeff_scaffold_2_001616.1:0.101509)n2:0.0100831)n1:0.0630599)n0;
```
