## Supplementary Dataset S1 for "Gene turnover and contingency facilitated the repeated evolution of C_4_ photosynthesis in grasses": OG0041752_tree.txt

```
(Juncus_effusus_H_Juncus_Jeff_scaffold_2_001607.1:0.0635692,(Juncus_effusus_H_Juncus_Jeff_scaffold_2_001604.1:0.0702048,(Juncus_effusus_H_Juncus_Jeff_scaffold_2_001605.1:0.162012,Juncus_effusus_H_Juncus_Jeff_scaffold_2_001606.1:0.0988877)n2:0.0332679)n1:0.0635692)n0;
```
