## Supplementary Dataset S1 for "Gene turnover and contingency facilitated the repeated evolution of C_4_ photosynthesis in grasses": OG0041753_tree.txt

```
(Juncus_effusus_H_Juncus_Jeff_scaffold_5_000307.1:0.0470815,(Juncus_effusus_H_Juncus_Jeff_scaffold_5_000308.1:0.085547,(Juncus_effusus_H_Juncus_Jeff_scaffold_2_000380.1:0.453363,Juncus_effusus_H_Juncus_Jeff_scaffold_5_000309.1:0.0697586)n2:0.036723)n1:0.0470815)n0;
```
