## Supplementary Dataset S1 for "Gene turnover and contingency facilitated the repeated evolution of C_4_ photosynthesis in grasses": OG0041754_tree.txt

```
(Juncus_effusus_H_Juncus_Jeff_scaffold_2_000547.1:0.0564973,(Juncus_effusus_H_Juncus_Jeff_scaffold_2_001330.1:0.0863903,(Juncus_effusus_H_Juncus_Jeff_scaffold_2_000546.1:0.0821955,Juncus_effusus_H_Juncus_Jeff_scaffold_2_000548.1:0.0584911)n2:0.0221705)n1:0.0564973)n0;
```
