## Supplementary Dataset S1 for "Gene turnover and contingency facilitated the repeated evolution of C_4_ photosynthesis in grasses": OG0041755_tree.txt

```
(Juncus_effusus_H_Juncus_Jeff_scaffold_2_001309.1:0.0206222,(Juncus_effusus_H_Juncus_Jeff_scaffold_2_001294.1:0.245454,(Juncus_effusus_H_Juncus_Jeff_scaffold_2_000575.1:0.173673,Juncus_effusus_H_Juncus_Jeff_scaffold_2_001293.1:0.191361)n2:0.067605)n1:0.0206222)n0;
```
