## Supplementary Dataset S1 for "Gene turnover and contingency facilitated the repeated evolution of C_4_ photosynthesis in grasses": OG0041756_tree.txt

```
(Juncus_effusus_H_Juncus_Jeff_scaffold_2_000566.1:0.0236952,(Juncus_effusus_H_Juncus_Jeff_scaffold_2_000570.1:0.00288041,(Juncus_effusus_H_Juncus_Jeff_scaffold_2_000568.1:0.0218468,Juncus_effusus_H_Juncus_Jeff_scaffold_2_000569.1:5e-09)n2:0.0643482)n1:0.0236952)n0;
```
