## Supplementary Dataset S1 for "Gene turnover and contingency facilitated the repeated evolution of C_4_ photosynthesis in grasses": OG0041757_tree.txt

```
(Juncus_effusus_H_Juncus_Jeff_scaffold_2_001285.1:0.0482292,(Juncus_effusus_H_Juncus_Jeff_scaffold_15_000692.1:0.0741338,(Juncus_effusus_H_Juncus_Jeff_scaffold_8_000122.1:0.105426,Juncus_effusus_H_Juncus_Jeff_scaffold_8_000124.1:0.131809)n2:0.0386834)n1:0.0482292)n0;
```
