## Supplementary Dataset S1 for "Gene turnover and contingency facilitated the repeated evolution of C_4_ photosynthesis in grasses": OG0041758_tree.txt

```
(Juncus_effusus_H_Juncus_Jeff_scaffold_2_000613.1:0.0122083,(Juncus_effusus_H_Juncus_Jeff_scaffold_2_000614.1:0.00862358,(Juncus_effusus_H_Juncus_Jeff_scaffold_2_000616.1:0.00707004,Juncus_effusus_H_Juncus_Jeff_scaffold_2_000617.1:0.657475)n2:0.010216)n1:0.0122083)n0;
```
