## Supplementary Dataset S1 for "Gene turnover and contingency facilitated the repeated evolution of C_4_ photosynthesis in grasses": OG0041759_tree.txt

```
(Juncus_effusus_H_Juncus_Jeff_scaffold_2_001248.1:0.00274821,(Juncus_effusus_H_Juncus_Jeff_scaffold_2_000618.1:0.00608514,(Juncus_effusus_H_Juncus_Jeff_scaffold_2_000615.1:0.0350145,Juncus_effusus_H_Juncus_Jeff_scaffold_2_000620.1:0.021686)n2:0.0539289)n1:0.00274821)n0;
```
