## Supplementary Dataset S1 for "Gene turnover and contingency facilitated the repeated evolution of C_4_ photosynthesis in grasses": OG0041760_tree.txt

```
(Juncus_effusus_H_Juncus_Jeff_scaffold_2_000670.1:0.0905677,(Juncus_effusus_H_Juncus_Jeff_scaffold_2_001205.1:0.0141631,(Juncus_effusus_H_Juncus_Jeff_scaffold_2_001206.1:0.290573,Juncus_effusus_H_Juncus_Jeff_scaffold_2_000673.1:0.00586305)n2:0.0195306)n1:0.0905677)n0;
```
