## Supplementary Dataset S1 for "Gene turnover and contingency facilitated the repeated evolution of C_4_ photosynthesis in grasses": OG0041761_tree.txt

```
(Juncus_effusus_H_Juncus_Jeff_scaffold_9_000470.1:0.00492232,(Juncus_effusus_H_Juncus_Jeff_scaffold_9_000468.1:0.0113931,(Juncus_effusus_H_Juncus_Jeff_scaffold_2_000840.1:0.0128242,Juncus_effusus_H_Juncus_Jeff_scaffold_17_000646.1:0.0131502)n2:0.0389215)n1:0.00492232)n0;
```
