## Supplementary Dataset S1 for "Gene turnover and contingency facilitated the repeated evolution of C_4_ photosynthesis in grasses": OG0041762_tree.txt

```
(Juncus_effusus_H_Juncus_Jeff_scaffold_2_000962.1:0.0231164,(Juncus_effusus_H_Juncus_Jeff_scaffold_16_000463.1:0.0321664,(Juncus_effusus_H_Juncus_Jeff_scaffold_5_000302.1:0.0878072,Juncus_effusus_H_Juncus_Jeff_scaffold_9_000064.1:0.122855)n2:0.069624)n1:0.0231164)n0;
```
