## Supplementary Dataset S1 for "Gene turnover and contingency facilitated the repeated evolution of C_4_ photosynthesis in grasses": OG0041763_tree.txt

```
(Juncus_effusus_H_Juncus_Jeff_scaffold_3_001684.1:0.00229343,(Juncus_effusus_H_Juncus_Jeff_scaffold_12_000095.1:0.00372296,(Juncus_effusus_H_Juncus_Jeff_scaffold_3_001685.1:0.00422976,Juncus_effusus_H_Juncus_Jeff_scaffold_12_000096.1:5e-09)n2:0.234336)n1:0.00229343)n0;
```
