## Supplementary Dataset S1 for "Gene turnover and contingency facilitated the repeated evolution of C_4_ photosynthesis in grasses": OG0041764_tree.txt

```
(Juncus_effusus_H_Juncus_Jeff_scaffold_3_001590.1:0.0182865,(Juncus_effusus_H_Juncus_Jeff_scaffold_3_000125.1:0.0188816,(Juncus_effusus_H_Juncus_Jeff_scaffold_3_001592.1:0.260129,Juncus_effusus_H_Juncus_Jeff_scaffold_3_001591.1:0.0711466)n2:0.0805259)n1:0.0182865)n0;
```
