## Supplementary Dataset S1 for "Gene turnover and contingency facilitated the repeated evolution of C_4_ photosynthesis in grasses": OG0041765_tree.txt

```
(Juncus_effusus_H_Juncus_Jeff_scaffold_19_000037.1:0.0391798,(Juncus_effusus_H_Juncus_Jeff_scaffold_19_000038.1:0.152347,(Juncus_effusus_H_Juncus_Jeff_scaffold_3_000139.1:0.485117,Juncus_effusus_H_Juncus_Jeff_scaffold_19_000036.1:0.149093)n2:0.11059)n1:0.0391798)n0;
```
