## Supplementary Dataset S1 for "Gene turnover and contingency facilitated the repeated evolution of C_4_ photosynthesis in grasses": OG0041766_tree.txt

```
(Juncus_effusus_H_Juncus_Jeff_scaffold_3_000240.1:0.184684,(Juncus_effusus_H_Juncus_Jeff_scaffold_3_000239.1:0.0401681,(Juncus_effusus_H_Juncus_Jeff_scaffold_3_000238.1:0.402272,Juncus_effusus_H_Juncus_Jeff_scaffold_3_000237.1:0.19565)n2:0.114387)n1:0.184684)n0;
```
