## Supplementary Dataset S1 for "Gene turnover and contingency facilitated the repeated evolution of C_4_ photosynthesis in grasses": OG0041767_tree.txt

```
(Juncus_effusus_H_Juncus_Jeff_scaffold_3_001454.1:0.0308488,(Juncus_effusus_H_Juncus_Jeff_scaffold_3_001453.1:0.0229452,(Juncus_effusus_H_Juncus_Jeff_scaffold_3_001452.1:0.321369,Juncus_effusus_H_Juncus_Jeff_scaffold_3_001455.1:0.0964546)n2:0.0182245)n1:0.0308488)n0;
```
