## Supplementary Dataset S1 for "Gene turnover and contingency facilitated the repeated evolution of C_4_ photosynthesis in grasses": OG0041768_tree.txt

```
(Juncus_effusus_H_Juncus_Jeff_scaffold_3_000337.1:0.0672711,(Juncus_effusus_H_Juncus_Jeff_scaffold_3_001362.1:0.0189307,(Juncus_effusus_H_Juncus_Jeff_scaffold_3_001360.1:0.122648,Juncus_effusus_H_Juncus_Jeff_scaffold_3_001361.1:0.0574896)n2:0.0636321)n1:0.0672711)n0;
```
