## Supplementary Dataset S1 for "Gene turnover and contingency facilitated the repeated evolution of C_4_ photosynthesis in grasses": OG0041769_tree.txt

```
(Juncus_effusus_H_Juncus_Jeff_scaffold_12_000133.1:0.0445238,(Juncus_effusus_H_Juncus_Jeff_scaffold_21_000182.1:0.0486131,(Juncus_effusus_H_Juncus_Jeff_scaffold_3_001315.1:0.159077,Juncus_effusus_H_Juncus_Jeff_scaffold_3_000383.1:0.0331657)n2:0.0367587)n1:0.0445238)n0;
```
