## Supplementary Dataset S1 for "Gene turnover and contingency facilitated the repeated evolution of C_4_ photosynthesis in grasses": OG0041770_tree.txt

```
(Juncus_effusus_H_Juncus_Jeff_scaffold_3_001234.1:0.131007,(Juncus_effusus_H_Juncus_Jeff_scaffold_3_000465.1:0.306815,(Juncus_effusus_H_Juncus_Jeff_scaffold_3_001233.1:0.0998313,Juncus_effusus_H_Juncus_Jeff_scaffold_3_001229.1:0.138769)n2:0.148166)n1:0.131007)n0;
```
