## Supplementary Dataset S1 for "Gene turnover and contingency facilitated the repeated evolution of C_4_ photosynthesis in grasses": OG0041771_tree.txt

```
(Juncus_effusus_H_Juncus_Jeff_scaffold_3_001159.1:0.00107088,(Juncus_effusus_H_Juncus_Jeff_scaffold_11_000588.1:0.00557703,(Juncus_effusus_H_Juncus_Jeff_scaffold_3_000531.1:0.181174,Juncus_effusus_H_Juncus_Jeff_scaffold_3_000530.1:0.0912699)n2:0.153259)n1:0.00107088)n0;
```
