## Supplementary Dataset S1 for "Gene turnover and contingency facilitated the repeated evolution of C_4_ photosynthesis in grasses": OG0041772_tree.txt

```
(Juncus_effusus_H_Juncus_Jeff_scaffold_3_000569.1:0.042911,(Juncus_effusus_H_Juncus_Jeff_scaffold_3_000566.1:0.0486973,(Juncus_effusus_H_Juncus_Jeff_scaffold_3_000567.1:0.022416,Juncus_effusus_H_Juncus_Jeff_scaffold_3_000568.1:0.085405)n2:0.0119358)n1:0.042911)n0;
```
