## Supplementary Dataset S1 for "Gene turnover and contingency facilitated the repeated evolution of C_4_ photosynthesis in grasses": OG0041773_tree.txt

```
(Juncus_effusus_H_Juncus_Jeff_scaffold_3_000636.1:0.0569751,(Juncus_effusus_H_Juncus_Jeff_scaffold_3_000637.1:0.128905,(Juncus_effusus_H_Juncus_Jeff_scaffold_3_000601.1:0.608799,Juncus_effusus_H_Juncus_Jeff_scaffold_3_000638.1:0.205333)n2:0.127218)n1:0.0569751)n0;
```
