## Supplementary Dataset S1 for "Gene turnover and contingency facilitated the repeated evolution of C_4_ photosynthesis in grasses": OG0041774_tree.txt

```
(Juncus_effusus_H_Juncus_Jeff_scaffold_3_001091.1:0.0251666,(Juncus_effusus_H_Juncus_Jeff_scaffold_4_000108.1:0.0996098,(Juncus_effusus_H_Juncus_Jeff_scaffold_3_000603.1:0.0584945,Juncus_effusus_H_Juncus_Jeff_scaffold_3_001090.1:0.0588249)n2:0.108133)n1:0.0251666)n0;
```
