## Supplementary Dataset S1 for "Gene turnover and contingency facilitated the repeated evolution of C_4_ photosynthesis in grasses": OG0041775_tree.txt

```
(Juncus_effusus_H_Juncus_Jeff_scaffold_3_001050.1:0.0089644,(Juncus_effusus_H_Juncus_Jeff_scaffold_3_001051.1:0.0232686,(Juncus_effusus_H_Juncus_Jeff_scaffold_3_001052.1:0.0163351,Juncus_effusus_H_Juncus_Jeff_scaffold_3_001053.1:0.175385)n2:0.00602931)n1:0.0089644)n0;
```
