## Supplementary Dataset S1 for "Gene turnover and contingency facilitated the repeated evolution of C_4_ photosynthesis in grasses": OG0041776_tree.txt

```
(Juncus_effusus_H_Juncus_Jeff_scaffold_3_001018.1:0.0727328,(Juncus_effusus_H_Juncus_Jeff_scaffold_3_001017.1:0.0639065,(Juncus_effusus_H_Juncus_Jeff_scaffold_3_001016.1:0.030644,Juncus_effusus_H_Juncus_Jeff_scaffold_3_001015.1:0.0325936)n2:0.0553083)n1:0.0727328)n0;
```
