## Supplementary Dataset S1 for "Gene turnover and contingency facilitated the repeated evolution of C_4_ photosynthesis in grasses": OG0041777_tree.txt

```
(Juncus_effusus_H_Juncus_Jeff_scaffold_3_000731.1:0.0252705,(Juncus_effusus_H_Juncus_Jeff_scaffold_3_000732.1:0.0258506,(Juncus_effusus_H_Juncus_Jeff_scaffold_3_000703.1:0.11936,Juncus_effusus_H_Juncus_Jeff_scaffold_3_000730.1:0.0457057)n2:0.0353496)n1:0.0252705)n0;
```
