## Supplementary Dataset S1 for "Gene turnover and contingency facilitated the repeated evolution of C_4_ photosynthesis in grasses": OG0041778_tree.txt

```
(Juncus_effusus_H_Juncus_Jeff_scaffold_9_000200.1:0.0124194,(Juncus_effusus_H_Juncus_Jeff_scaffold_9_000636.1:0.00604626,(Juncus_effusus_H_Juncus_Jeff_scaffold_9_000637.1:0.312809,Juncus_effusus_H_Juncus_Jeff_scaffold_3_000966.1:0.0127578)n2:0.040095)n1:0.0124194)n0;
```
