## Supplementary Dataset S1 for "Gene turnover and contingency facilitated the repeated evolution of C_4_ photosynthesis in grasses": OG0041779_tree.txt

```
(Juncus_effusus_H_Juncus_Jeff_scaffold_4_000857.1:0.0517815,(Juncus_effusus_H_Juncus_Jeff_scaffold_4_000229.1:0.141589,(Juncus_effusus_H_Juncus_Jeff_scaffold_4_000858.1:0.0995578,Juncus_effusus_H_Juncus_Jeff_scaffold_4_000855.1:0.233796)n2:0.0215089)n1:0.0517815)n0;
```
