## Supplementary Dataset S1 for "Gene turnover and contingency facilitated the repeated evolution of C_4_ photosynthesis in grasses": OG0041780_tree.txt

```
(Juncus_effusus_H_Juncus_Jeff_scaffold_4_000800.1:0.0121871,(Juncus_effusus_H_Juncus_Jeff_scaffold_4_000772.1:0.0151459,(Juncus_effusus_H_Juncus_Jeff_scaffold_4_000237.1:0.241908,Juncus_effusus_H_Juncus_Jeff_scaffold_4_000844.1:0.0565961)n2:0.0766971)n1:0.0121871)n0;
```
