## Supplementary Dataset S1 for "Gene turnover and contingency facilitated the repeated evolution of C_4_ photosynthesis in grasses": OG0041781_tree.txt

```
(Juncus_effusus_H_Juncus_Jeff_scaffold_4_000272.1:0.0390129,(Juncus_effusus_H_Juncus_Jeff_scaffold_8_000444.1:0.0452619,(Juncus_effusus_H_Juncus_Jeff_scaffold_4_000449.1:0.0548181,Juncus_effusus_H_Juncus_Jeff_scaffold_8_000597.1:0.0251425)n2:0.0998891)n1:0.0390129)n0;
```
