## Supplementary Dataset S1 for "Gene turnover and contingency facilitated the repeated evolution of C_4_ photosynthesis in grasses": OG0041782_tree.txt

```
(Juncus_effusus_H_Juncus_Jeff_scaffold_4_000722.1:0.120836,(Juncus_effusus_H_Juncus_Jeff_scaffold_12_000162.1:0.0625421,(Juncus_effusus_H_Juncus_Jeff_scaffold_12_000163.1:0.00845949,Juncus_effusus_H_Juncus_Jeff_scaffold_12_000165.1:0.0137459)n2:0.175152)n1:0.120836)n0;
```
