## Supplementary Dataset S1 for "Gene turnover and contingency facilitated the repeated evolution of C_4_ photosynthesis in grasses": OG0041783_tree.txt

```
(Juncus_effusus_H_Juncus_Jeff_scaffold_4_000360.1:0.0103031,(Juncus_effusus_H_Juncus_Jeff_scaffold_4_000362.1:0.0395805,(Juncus_effusus_H_Juncus_Jeff_scaffold_4_000361.1:0.0104486,Juncus_effusus_H_Juncus_Jeff_scaffold_16_000501.1:0.0133664)n2:0.00287656)n1:0.0103031)n0;
```
