## Supplementary Dataset S1 for "Gene turnover and contingency facilitated the repeated evolution of C_4_ photosynthesis in grasses": OG0041784_tree.txt

```
(Juncus_effusus_H_Juncus_Jeff_scaffold_21_000542.1:0.00189317,(Juncus_effusus_H_Juncus_Jeff_scaffold_21_000195.1:0.00198935,(Juncus_effusus_H_Juncus_Jeff_scaffold_4_000619.1:0.199579,Juncus_effusus_H_Juncus_Jeff_scaffold_14_000566.1:0.175224)n2:0.18951)n1:0.00189317)n0;
```
