## Supplementary Dataset S1 for "Gene turnover and contingency facilitated the repeated evolution of C_4_ photosynthesis in grasses": OG0041785_tree.txt

```
(Juncus_effusus_H_Juncus_Jeff_scaffold_29_000109.1:0.0612226,(Juncus_effusus_H_Juncus_Jeff_scaffold_5_000015.1:0.0445256,(Juncus_effusus_H_Juncus_Jeff_scaffold_5_000016.1:0.0475601,Juncus_effusus_H_Juncus_Jeff_scaffold_29_000108.1:0.0457721)n2:0.0201853)n1:0.0612226)n0;
```
