## Supplementary Dataset S1 for "Gene turnover and contingency facilitated the repeated evolution of C_4_ photosynthesis in grasses": OG0041786_tree.txt

```
(Juncus_effusus_H_Juncus_Jeff_scaffold_5_001178.1:0.00276231,(Juncus_effusus_H_Juncus_Jeff_scaffold_5_001173.1:0.00339987,(Juncus_effusus_H_Juncus_Jeff_scaffold_5_001174.1:0.187147,Juncus_effusus_H_Juncus_Jeff_scaffold_5_001175.1:0.340878)n2:0.0939343)n1:0.00276231)n0;
```
