## Supplementary Dataset S1 for "Gene turnover and contingency facilitated the repeated evolution of C_4_ photosynthesis in grasses": OG0041787_tree.txt

```
(Juncus_effusus_H_Juncus_Jeff_scaffold_5_000086.1:0.240706,(Juncus_effusus_H_Juncus_Jeff_scaffold_5_001127.1:0.0992849,(Juncus_effusus_H_Juncus_Jeff_scaffold_5_000085.1:0.068305,Juncus_effusus_H_Juncus_Jeff_scaffold_5_000659.1:0.0623704)n2:0.040093)n1:0.240706)n0;
```
