## Supplementary Dataset S1 for "Gene turnover and contingency facilitated the repeated evolution of C_4_ photosynthesis in grasses": OG0041788_tree.txt

```
(Juncus_effusus_H_Juncus_Jeff_scaffold_5_000087.1:2.5e-09,(Juncus_effusus_H_Juncus_Jeff_scaffold_5_000101.1:0.0257199,(Juncus_effusus_H_Juncus_Jeff_scaffold_5_000100.1:0.0242664,Juncus_effusus_H_Juncus_Jeff_scaffold_5_000103.1:0.0253643)n2:0.352219)n1:2.5e-09)n0;
```
