## Supplementary Dataset S1 for "Gene turnover and contingency facilitated the repeated evolution of C_4_ photosynthesis in grasses": OG0041789_tree.txt

```
(Juncus_effusus_H_Juncus_Jeff_scaffold_5_000177.1:0.0688151,(Juncus_effusus_H_Juncus_Jeff_scaffold_7_000594.1:0.109603,(Juncus_effusus_H_Juncus_Jeff_scaffold_11_000966.1:0.419486,Juncus_effusus_H_Juncus_Jeff_scaffold_7_000595.1:0.0757181)n2:0.0392709)n1:0.0688151)n0;
```
