## Supplementary Dataset S1 for "Gene turnover and contingency facilitated the repeated evolution of C_4_ photosynthesis in grasses": OG0041790_tree.txt

```
(Juncus_effusus_H_Juncus_Jeff_scaffold_5_000201.1:0.0862499,(Juncus_effusus_H_Juncus_Jeff_scaffold_5_001017.1:0.0897462,(Juncus_effusus_H_Juncus_Jeff_scaffold_18_000381.1:0.17512,Juncus_effusus_H_Juncus_Jeff_scaffold_18_000451.1:0.0120764)n2:0.106259)n1:0.0862499)n0;
```
