## Supplementary Dataset S1 for "Gene turnover and contingency facilitated the repeated evolution of C_4_ photosynthesis in grasses": OG0041791_tree.txt

```
(Juncus_effusus_H_Juncus_Jeff_scaffold_5_000966.1:0.0107354,(Juncus_effusus_H_Juncus_Jeff_scaffold_5_000964.1:0.0333539,(Juncus_effusus_H_Juncus_Jeff_scaffold_12_000843.1:0.162813,Juncus_effusus_H_Juncus_Jeff_scaffold_5_000965.1:0.0456382)n2:0.0176849)n1:0.0107354)n0;
```
