## Supplementary Dataset S1 for "Gene turnover and contingency facilitated the repeated evolution of C_4_ photosynthesis in grasses": OG0041792_tree.txt

```
(Juncus_effusus_H_Juncus_Jeff_scaffold_13_000343.1:0.0560512,(Juncus_effusus_H_Juncus_Jeff_scaffold_13_000344.1:0.0809837,(Juncus_effusus_H_Juncus_Jeff_scaffold_5_000943.1:0.493469,Juncus_effusus_H_Juncus_Jeff_scaffold_13_000342.1:0.0855213)n2:0.0580625)n1:0.0560512)n0;
```
