## Supplementary Dataset S1 for "Gene turnover and contingency facilitated the repeated evolution of C_4_ photosynthesis in grasses": OG0041793_tree.txt

```
(Juncus_effusus_H_Juncus_Jeff_scaffold_5_000463.1:0.0231869,(Juncus_effusus_H_Juncus_Jeff_scaffold_5_000464.1:0.045618,(Juncus_effusus_H_Juncus_Jeff_scaffold_5_000786.1:0.200569,Juncus_effusus_H_Juncus_Jeff_scaffold_5_000787.1:0.0801874)n2:0.0936086)n1:0.0231869)n0;
```
