## Supplementary Dataset S1 for "Gene turnover and contingency facilitated the repeated evolution of C_4_ photosynthesis in grasses": OG0041794_tree.txt

```
(Juncus_effusus_H_Juncus_Jeff_scaffold_5_000565.1:0.0152107,(Juncus_effusus_H_Juncus_Jeff_scaffold_5_000689.1:0.0331744,(Juncus_effusus_H_Juncus_Jeff_scaffold_6_000176.1:0.448819,Juncus_effusus_H_Juncus_Jeff_scaffold_5_000690.1:0.0642798)n2:0.0529945)n1:0.0152107)n0;
```
