## Supplementary Dataset S1 for "Gene turnover and contingency facilitated the repeated evolution of C_4_ photosynthesis in grasses": OG0041795_tree.txt

```
(Juncus_effusus_H_Juncus_Jeff_scaffold_6_000087.1:0.0409088,(Juncus_effusus_H_Juncus_Jeff_scaffold_6_001153.1:0.0236927,(Juncus_effusus_H_Juncus_Jeff_scaffold_6_000086.1:0.063919,Juncus_effusus_H_Juncus_Jeff_scaffold_6_000085.1:0.0440868)n2:0.0181111)n1:0.0409088)n0;
```
