## Supplementary Dataset S1 for "Gene turnover and contingency facilitated the repeated evolution of C_4_ photosynthesis in grasses": OG0041796_tree.txt

```
(Juncus_effusus_H_Juncus_Jeff_scaffold_6_001142.1:0.062474,(Juncus_effusus_H_Juncus_Jeff_scaffold_54_000003.1:0.106393,(Juncus_effusus_H_Juncus_Jeff_scaffold_6_001143.1:0.0734769,Juncus_effusus_H_Juncus_Jeff_scaffold_6_000094.1:0.0926759)n2:0.0119534)n1:0.062474)n0;
```
