## Supplementary Dataset S1 for "Gene turnover and contingency facilitated the repeated evolution of C_4_ photosynthesis in grasses": OG0041797_tree.txt

```
(Juncus_effusus_H_Juncus_Jeff_scaffold_6_000111.1:0.0338413,(Juncus_effusus_H_Juncus_Jeff_scaffold_14_000706.1:0.0114413,(Juncus_effusus_H_Juncus_Jeff_scaffold_6_000112.1:0.120497,Juncus_effusus_H_Juncus_Jeff_scaffold_6_000113.1:0.240443)n2:0.0352866)n1:0.0338413)n0;
```
