## Supplementary Dataset S1 for "Gene turnover and contingency facilitated the repeated evolution of C_4_ photosynthesis in grasses": OG0041798_tree.txt

```
(Juncus_effusus_H_Juncus_Jeff_scaffold_15_000846.1:0.127748,(Juncus_effusus_H_Juncus_Jeff_scaffold_6_001099.1:0.0507799,(Juncus_effusus_H_Juncus_Jeff_scaffold_15_000239.1:0.0611106,Juncus_effusus_H_Juncus_Jeff_scaffold_15_000055.1:0.0373988)n2:0.0194013)n1:0.127748)n0;
```
