## Supplementary Dataset S1 for "Gene turnover and contingency facilitated the repeated evolution of C_4_ photosynthesis in grasses": OG0041799_tree.txt

```
(Tillandsia_fasciculata_H_Tillandsia_CM054945.1_000212.1:0.260498,(Juncus_effusus_H_Juncus_Jeff_scaffold_6_001076.1:0.0823946,(Juncus_effusus_H_Juncus_Jeff_scaffold_6_001075.1:0.0774001,Juncus_effusus_H_Juncus_Jeff_scaffold_6_000181.1:0.0626536)n2:0.0520031)n1:0.260498)n0;
```
