## Supplementary Dataset S1 for "Gene turnover and contingency facilitated the repeated evolution of C_4_ photosynthesis in grasses": OG0041800_tree.txt

```
(Juncus_effusus_H_Juncus_Jeff_scaffold_15_000453.1:0.176389,(Juncus_effusus_H_Juncus_Jeff_scaffold_6_001070.1:0.170071,(Juncus_effusus_H_Juncus_Jeff_scaffold_6_001069.1:0.350627,Juncus_effusus_H_Juncus_Jeff_scaffold_11_000420.1:0.557556)n2:0.132912)n1:0.176389)n0;
```
