## Supplementary Dataset S1 for "Gene turnover and contingency facilitated the repeated evolution of C_4_ photosynthesis in grasses": OG0041801_tree.txt

```
(Juncus_effusus_H_Juncus_Jeff_scaffold_6_000242.1:0.0129248,(Juncus_effusus_H_Juncus_Jeff_scaffold_6_000243.1:0.0227473,(Juncus_effusus_H_Juncus_Jeff_scaffold_6_001021.1:0.0686833,Juncus_effusus_H_Juncus_Jeff_scaffold_6_001022.1:0.0753227)n2:0.091627)n1:0.0129248)n0;
```
