## Supplementary Dataset S1 for "Gene turnover and contingency facilitated the repeated evolution of C_4_ photosynthesis in grasses": OG0041802_tree.txt

```
(Juncus_effusus_H_Juncus_Jeff_scaffold_6_000929.1:0.338113,(Juncus_effusus_H_Juncus_Jeff_scaffold_10_000264.1:0.13168,(Juncus_effusus_H_Juncus_Jeff_scaffold_6_000859.1:0.0568303,Juncus_effusus_H_Juncus_Jeff_scaffold_10_000549.1:0.0613722)n2:0.0789932)n1:0.338113)n0;
```
