## Supplementary Dataset S1 for "Gene turnover and contingency facilitated the repeated evolution of C_4_ photosynthesis in grasses": OG0041803_tree.txt

```
(Juncus_effusus_H_Juncus_Jeff_scaffold_6_000874.1:0.243826,(Pharus_latifolius_Phala.02G218700.3:5e-09,(Pharus_latifolius_Phala.02G218700.2:5e-09,Pharus_latifolius_Phala.02G218700:0.00394234)n2:5e-09)n1:0.243826)n0;
```
