## Supplementary Dataset S1 for "Gene turnover and contingency facilitated the repeated evolution of C_4_ photosynthesis in grasses": OG0041804_tree.txt

```
(Juncus_effusus_H_Juncus_Jeff_scaffold_6_000842.1:0.0411628,(Juncus_effusus_H_Juncus_Jeff_scaffold_6_000841.1:0.0694007,(Juncus_effusus_H_Juncus_Jeff_scaffold_6_000839.1:0.130106,Juncus_effusus_H_Juncus_Jeff_scaffold_6_000840.1:0.0487061)n2:0.0461843)n1:0.0411628)n0;
```
