## Supplementary Dataset S1 for "Gene turnover and contingency facilitated the repeated evolution of C_4_ photosynthesis in grasses": OG0041805_tree.txt

```
(Juncus_effusus_H_Juncus_Jeff_scaffold_6_000557.1:0.00438472,(Juncus_effusus_H_Juncus_Jeff_scaffold_6_000559.1:0.0133219,(Juncus_effusus_H_Juncus_Jeff_scaffold_6_000553.1:0.071736,Juncus_effusus_H_Juncus_Jeff_scaffold_6_000555.1:0.00957391)n2:0.0080057)n1:0.00438472)n0;
```
