## Supplementary Dataset S1 for "Gene turnover and contingency facilitated the repeated evolution of C_4_ photosynthesis in grasses": OG0041806_tree.txt

```
(Juncus_effusus_H_Juncus_Jeff_scaffold_6_000642.1:0,(Juncus_effusus_H_Juncus_Jeff_scaffold_6_000641.1:0,Juncus_effusus_H_Juncus_Jeff_scaffold_6_000640.1:0,Juncus_effusus_H_Juncus_Jeff_scaffold_6_000639.1:0.154248)n1:0)n0;
```
