## Supplementary Dataset S1 for "Gene turnover and contingency facilitated the repeated evolution of C_4_ photosynthesis in grasses": OG0041807_tree.txt

```
(Juncus_effusus_H_Juncus_Jeff_scaffold_13_000785.1:0.0933614,(Juncus_effusus_H_Juncus_Jeff_scaffold_7_000071.1:0.0925597,(Juncus_effusus_H_Juncus_Jeff_scaffold_7_000070.1:0.0880482,Juncus_effusus_H_Juncus_Jeff_scaffold_7_000072.1:0.0375041)n2:0.0426064)n1:0.0933614)n0;
```
