## Supplementary Dataset S1 for "Gene turnover and contingency facilitated the repeated evolution of C_4_ photosynthesis in grasses": OG0041808_tree.txt

```
(Juncus_effusus_H_Juncus_Jeff_scaffold_20_000985.1:0.00270573,(Juncus_effusus_H_Juncus_Jeff_scaffold_7_000106.1:5e-09,(Juncus_effusus_H_Juncus_Jeff_scaffold_18_000523.1:5e-09,Juncus_effusus_H_Juncus_Jeff_scaffold_20_000984.1:0.00784006)n2:0.00938374)n1:0.00270573)n0;
```
