## Supplementary Dataset S1 for "Gene turnover and contingency facilitated the repeated evolution of C_4_ photosynthesis in grasses": OG0041809_tree.txt

```
(Juncus_effusus_H_Juncus_Jeff_scaffold_7_000756.1:0.0803222,(Juncus_effusus_H_Juncus_Jeff_scaffold_12_000715.1:0.0214202,(Juncus_effusus_H_Juncus_Jeff_scaffold_12_000315.1:0.13174,Juncus_effusus_H_Juncus_Jeff_scaffold_12_000709.1:0.0572044)n2:0.249502)n1:0.0803222)n0;
```
