## Supplementary Dataset S1 for "Gene turnover and contingency facilitated the repeated evolution of C_4_ photosynthesis in grasses": OG0041810_tree.txt

```
(Juncus_effusus_H_Juncus_Jeff_scaffold_7_000606.1:0.0881465,(Juncus_effusus_H_Juncus_Jeff_scaffold_7_000407.1:0.110996,(Juncus_effusus_H_Juncus_Jeff_scaffold_7_000631.1:0.239429,Juncus_effusus_H_Juncus_Jeff_scaffold_14_000490.1:0.225775)n2:0.0900492)n1:0.0881465)n0;
```
