## Supplementary Dataset S1 for "Gene turnover and contingency facilitated the repeated evolution of C_4_ photosynthesis in grasses": OG0041811_tree.txt

```
(Juncus_effusus_H_Juncus_Jeff_scaffold_17_000721.1:0.311491,(Juncus_effusus_H_Juncus_Jeff_scaffold_17_000722.1:0.111366,(Juncus_effusus_H_Juncus_Jeff_scaffold_7_000544.1:0.0364554,Juncus_effusus_H_Juncus_Jeff_scaffold_17_000723.1:0.111631)n2:0.0721246)n1:0.311491)n0;
```
