## Supplementary Dataset S1 for "Gene turnover and contingency facilitated the repeated evolution of C_4_ photosynthesis in grasses": OG0041812_tree.txt

```
(Juncus_effusus_H_Juncus_Jeff_scaffold_7_000498.1:0.000978167,(Juncus_effusus_H_Juncus_Jeff_scaffold_7_000504.1:5e-09,(Juncus_effusus_H_Juncus_Jeff_scaffold_93_000001.1:0.00197524,Juncus_effusus_H_Juncus_Jeff_scaffold_7_000500.1:0.00197086)n2:0.00393785)n1:0.000978167)n0;
```
