## Supplementary Dataset S1 for "Gene turnover and contingency facilitated the repeated evolution of C_4_ photosynthesis in grasses": OG0041813_tree.txt

```
(Juncus_effusus_H_Juncus_Jeff_scaffold_7_000502.1:0.00112643,(Juncus_effusus_H_Juncus_Jeff_scaffold_7_000507.1:0.00228182,(Juncus_effusus_H_Juncus_Jeff_scaffold_7_000505.1:0.0144125,Juncus_effusus_H_Juncus_Jeff_scaffold_16_000616.1:0.0170885)n2:0.206404)n1:0.00112643)n0;
```
