## Supplementary Dataset S1 for "Gene turnover and contingency facilitated the repeated evolution of C_4_ photosynthesis in grasses": OG0041814_tree.txt

```
(Juncus_effusus_H_Juncus_Jeff_scaffold_8_000374.1:0.0516763,(Juncus_effusus_H_Juncus_Jeff_scaffold_8_000373.1:0.0882066,(Juncus_effusus_H_Juncus_Jeff_scaffold_8_000371.1:0.0486468,Juncus_effusus_H_Juncus_Jeff_scaffold_8_000372.1:0.0352873)n2:0.0566075)n1:0.0516763)n0;
```
