## Supplementary Dataset S1 for "Gene turnover and contingency facilitated the repeated evolution of C_4_ photosynthesis in grasses": OG0041815_tree.txt

```
(Juncus_effusus_H_Juncus_Jeff_scaffold_8_000654.1:0.080905,(Juncus_effusus_H_Juncus_Jeff_scaffold_8_000653.1:0.0599027,(Juncus_effusus_H_Juncus_Jeff_scaffold_8_000652.1:0.0176035,Juncus_effusus_H_Juncus_Jeff_scaffold_8_000651.1:0.00881759)n2:0.0599214)n1:0.080905)n0;
```
