## Supplementary Dataset S1 for "Gene turnover and contingency facilitated the repeated evolution of C_4_ photosynthesis in grasses": OG0041816_tree.txt

```
(Juncus_effusus_H_Juncus_Jeff_scaffold_8_000606.1:0.013376,(Juncus_effusus_H_Juncus_Jeff_scaffold_116_000005.1:0.0419716,(Juncus_effusus_H_Juncus_Jeff_scaffold_116_000004.1:0.0851027,Juncus_effusus_H_Juncus_Jeff_scaffold_8_000604.1:0.243211)n2:0.0217721)n1:0.013376)n0;
```
