## Supplementary Dataset S1 for "Gene turnover and contingency facilitated the repeated evolution of C_4_ photosynthesis in grasses": OG0041817_tree.txt

```
(Juncus_effusus_H_Juncus_Jeff_scaffold_8_000524.1:2.5e-09,(Juncus_effusus_H_Juncus_Jeff_scaffold_8_000546.1:5e-09,(Juncus_effusus_H_Juncus_Jeff_scaffold_18_000253.1:0.545785,Juncus_effusus_H_Juncus_Jeff_scaffold_8_000523.1:0.0375717)n2:0.0893314)n1:2.5e-09)n0;
```
