## Supplementary Dataset S1 for "Gene turnover and contingency facilitated the repeated evolution of C_4_ photosynthesis in grasses": OG0041818_tree.txt

```
(Juncus_effusus_H_Juncus_Jeff_scaffold_8_000533.1:0.0101921,(Juncus_effusus_H_Juncus_Jeff_scaffold_16_000536.1:0.0278762,(Juncus_effusus_H_Juncus_Jeff_scaffold_8_000534.1:0.715597,Juncus_effusus_H_Juncus_Jeff_scaffold_16_000537.1:0.119931)n2:0.277121)n1:0.0101921)n0;
```
