## Supplementary Dataset S1 for "Gene turnover and contingency facilitated the repeated evolution of C_4_ photosynthesis in grasses": OG0041819_tree.txt

```
(Juncus_effusus_H_Juncus_Jeff_scaffold_9_000040.1:0.0379612,(Juncus_effusus_H_Juncus_Jeff_scaffold_14_000379.1:0.0181749,(Juncus_effusus_H_Juncus_Jeff_scaffold_10_000304.1:0.0372989,Juncus_effusus_H_Juncus_Jeff_scaffold_13_000958.1:0.0349123)n2:0.0580051)n1:0.0379612)n0;
```
