## Supplementary Dataset S1 for "Gene turnover and contingency facilitated the repeated evolution of C_4_ photosynthesis in grasses": OG0041820_tree.txt

```
(Juncus_effusus_H_Juncus_Jeff_scaffold_9_000059.1:0.000333812,(Juncus_effusus_H_Juncus_Jeff_scaffold_9_000060.1:0.00317281,(Juncus_effusus_H_Juncus_Jeff_scaffold_9_000759.1:0.213938,Juncus_effusus_H_Juncus_Jeff_scaffold_9_000762.1:0.0171211)n2:0.0227786)n1:0.000333812)n0;
```
