## Supplementary Dataset S1 for "Gene turnover and contingency facilitated the repeated evolution of C_4_ photosynthesis in grasses": OG0041821_tree.txt

```
(Juncus_effusus_H_Juncus_Jeff_scaffold_9_000105.1:0.00517304,(Juncus_effusus_H_Juncus_Jeff_scaffold_9_000109.1:0.000728636,(Juncus_effusus_H_Juncus_Jeff_scaffold_14_000134.1:5e-09,Juncus_effusus_H_Juncus_Jeff_scaffold_14_000133.1:0.0266045)n2:0.152141)n1:0.00517304)n0;
```
