## Supplementary Dataset S1 for "Gene turnover and contingency facilitated the repeated evolution of C_4_ photosynthesis in grasses": OG0041822_tree.txt

```
(Juncus_effusus_H_Juncus_Jeff_scaffold_9_000519.1:0.00649372,(Juncus_effusus_H_Juncus_Jeff_scaffold_9_000518.1:0.00992912,(Juncus_effusus_H_Juncus_Jeff_scaffold_9_000516.1:0.146992,Juncus_effusus_H_Juncus_Jeff_scaffold_9_000517.1:0.0386931)n2:0.031507)n1:0.00649372)n0;
```
