## Supplementary Dataset S1 for "Gene turnover and contingency facilitated the repeated evolution of C_4_ photosynthesis in grasses": OG0041823_tree.txt

```
(Juncus_effusus_H_Juncus_Jeff_scaffold_9_000387.1:0.0198792,(Juncus_effusus_H_Juncus_Jeff_scaffold_9_000388.1:0.0491567,(Juncus_effusus_H_Juncus_Jeff_scaffold_18_000437.1:0.385496,Juncus_effusus_H_Juncus_Jeff_scaffold_14_000719.1:0.0406697)n2:0.0210936)n1:0.0198792)n0;
```
