## Supplementary Dataset S1 for "Gene turnover and contingency facilitated the repeated evolution of C_4_ photosynthesis in grasses": OG0041824_tree.txt

```
(Juncus_effusus_H_Juncus_Jeff_scaffold_10_000648.1:0.0591052,(Juncus_effusus_H_Juncus_Jeff_scaffold_10_000647.1:0.0763504,(Juncus_effusus_H_Juncus_Jeff_scaffold_10_000649.1:0.111269,Juncus_effusus_H_Juncus_Jeff_scaffold_10_000653.1:0.0153201)n2:0.0108147)n1:0.0591052)n0;
```
