## Supplementary Dataset S1 for "Gene turnover and contingency facilitated the repeated evolution of C_4_ photosynthesis in grasses": OG0041825_tree.txt

```
(Juncus_effusus_H_Juncus_Jeff_scaffold_11_000293.1:0.0296048,(Juncus_effusus_H_Juncus_Jeff_scaffold_11_000692.1:0.0399182,(Juncus_effusus_H_Juncus_Jeff_scaffold_10_000152.1:0.0642126,Juncus_effusus_H_Juncus_Jeff_scaffold_11_000291.1:0.0395944)n2:0.0296831)n1:0.0296048)n0;
```
