## Supplementary Dataset S1 for "Gene turnover and contingency facilitated the repeated evolution of C_4_ photosynthesis in grasses": OG0041826_tree.txt

```
(Juncus_effusus_H_Juncus_Jeff_scaffold_10_000559.1:0.00966973,(Juncus_effusus_H_Juncus_Jeff_scaffold_10_000562.1:0.0143037,(Juncus_effusus_H_Juncus_Jeff_scaffold_10_000561.1:0.0150511,Juncus_effusus_H_Juncus_Jeff_scaffold_10_000255.1:0.0106184)n2:0.0181525)n1:0.00966973)n0;
```
