## Supplementary Dataset S1 for "Gene turnover and contingency facilitated the repeated evolution of C_4_ photosynthesis in grasses": OG0041827_tree.txt

```
(Juncus_effusus_H_Juncus_Jeff_scaffold_11_000287.1:2.5e-09,(Juncus_effusus_H_Juncus_Jeff_scaffold_11_000683.1:5e-09,(Juncus_effusus_H_Juncus_Jeff_scaffold_11_000654.1:0.157653,Juncus_effusus_H_Juncus_Jeff_scaffold_15_000809.1:0.134762)n2:0.133134)n1:2.5e-09)n0;
```
