## Supplementary Dataset S1 for "Gene turnover and contingency facilitated the repeated evolution of C_4_ photosynthesis in grasses": OG0041828_tree.txt

```
(Juncus_effusus_H_Juncus_Jeff_scaffold_11_000608.1:0.158114,(Juncus_effusus_H_Juncus_Jeff_scaffold_11_000609.1:0.328774,(Juncus_effusus_H_Juncus_Jeff_scaffold_11_000356.1:0.229479,Juncus_effusus_H_Juncus_Jeff_scaffold_11_000607.1:0.284651)n2:0.118476)n1:0.158114)n0;
```
