## Supplementary Dataset S1 for "Gene turnover and contingency facilitated the repeated evolution of C_4_ photosynthesis in grasses": OG0041829_tree.txt

```
(Juncus_effusus_H_Juncus_Jeff_scaffold_11_000519.1:0.00546828,(Juncus_effusus_H_Juncus_Jeff_scaffold_11_000515.1:0.0117876,(Juncus_effusus_H_Juncus_Jeff_scaffold_11_000433.1:5e-09,Juncus_effusus_H_Juncus_Jeff_scaffold_11_000432.1:0.0383825)n2:0.0858389)n1:0.00546828)n0;
```
