## Supplementary Dataset S1 for "Gene turnover and contingency facilitated the repeated evolution of C_4_ photosynthesis in grasses": OG0041830_tree.txt

```
(Juncus_effusus_H_Juncus_Jeff_scaffold_12_000956.1:0.0253654,(Juncus_effusus_H_Juncus_Jeff_scaffold_12_000071.1:5e-09,(Juncus_effusus_H_Juncus_Jeff_scaffold_12_000957.1:0.35014,Juncus_effusus_H_Juncus_Jeff_scaffold_12_000070.1:0.00103338)n2:0.00103677)n1:0.0253654)n0;
```
