## Supplementary Dataset S1 for "Gene turnover and contingency facilitated the repeated evolution of C_4_ photosynthesis in grasses": OG0041831_tree.txt

```
(Juncus_effusus_H_Juncus_Jeff_scaffold_12_000942.1:0.0527963,(Juncus_effusus_H_Juncus_Jeff_scaffold_12_000073.1:0.0338517,(Juncus_effusus_H_Juncus_Jeff_scaffold_12_000943.1:0.0423055,Juncus_effusus_H_Juncus_Jeff_scaffold_12_000929.1:0.0119354)n2:0.0171014)n1:0.0527963)n0;
```
