## Supplementary Dataset S1 for "Gene turnover and contingency facilitated the repeated evolution of C_4_ photosynthesis in grasses": OG0041832_tree.txt

```
(Juncus_effusus_H_Juncus_Jeff_scaffold_12_000904.1:0.0114455,(Juncus_effusus_H_Juncus_Jeff_scaffold_12_000099.1:0.0272574,(Juncus_effusus_H_Juncus_Jeff_scaffold_12_000100.1:0.14632,Juncus_effusus_H_Juncus_Jeff_scaffold_12_000899.1:0.067939)n2:0.0691297)n1:0.0114455)n0;
```
