## Supplementary Dataset S1 for "Gene turnover and contingency facilitated the repeated evolution of C_4_ photosynthesis in grasses": OG0041833_tree.txt

```
(Juncus_effusus_H_Juncus_Jeff_scaffold_12_000115.1:0.267003,(Juncus_effusus_H_Juncus_Jeff_scaffold_12_000893.1:0.105464,(Juncus_effusus_H_Juncus_Jeff_scaffold_12_000887.1:0.118311,Juncus_effusus_H_Juncus_Jeff_scaffold_12_000111.1:0.376483)n2:0.0607074)n1:0.267003)n0;
```
