## Supplementary Dataset S1 for "Gene turnover and contingency facilitated the repeated evolution of C_4_ photosynthesis in grasses": OG0041834_tree.txt

```
(Juncus_effusus_H_Juncus_Jeff_scaffold_12_000142.1:0.0751055,(Juncus_effusus_H_Juncus_Jeff_scaffold_12_000877.1:0.151728,(Juncus_effusus_H_Juncus_Jeff_scaffold_12_000876.1:0.138222,Juncus_effusus_H_Juncus_Jeff_scaffold_12_000874.1:0.182289)n2:0.154449)n1:0.0751055)n0;
```
