## Supplementary Dataset S1 for "Gene turnover and contingency facilitated the repeated evolution of C_4_ photosynthesis in grasses": OG0041835_tree.txt

```
(Juncus_effusus_H_Juncus_Jeff_scaffold_13_000056.1:0.133378,(Juncus_effusus_H_Juncus_Jeff_scaffold_13_001041.1:0.165592,(Juncus_effusus_H_Juncus_Jeff_scaffold_13_000057.1:0.0385089,Juncus_effusus_H_Juncus_Jeff_scaffold_13_000058.1:0.0610002)n2:0.168404)n1:0.133378)n0;
```
