## Supplementary Dataset S1 for "Gene turnover and contingency facilitated the repeated evolution of C_4_ photosynthesis in grasses": OG0041836_tree.txt

```
(Juncus_effusus_H_Juncus_Jeff_scaffold_15_000164.1:0.00209407,(Juncus_effusus_H_Juncus_Jeff_scaffold_15_000748.1:0.00437979,(Juncus_effusus_H_Juncus_Jeff_scaffold_19_000678.1:0.270887,Juncus_effusus_H_Juncus_Jeff_scaffold_13_000065.1:0.00908335)n2:0.0148316)n1:0.00209407)n0;
```
