## Supplementary Dataset S1 for "Gene turnover and contingency facilitated the repeated evolution of C_4_ photosynthesis in grasses": OG0041837_tree.txt

```
(Juncus_effusus_H_Juncus_Jeff_scaffold_18_000221.1:0.0377931,(Juncus_effusus_H_Juncus_Jeff_scaffold_13_000101.1:0.0337032,(Juncus_effusus_H_Juncus_Jeff_scaffold_18_000222.1:0.0775911,Juncus_effusus_H_Juncus_Jeff_scaffold_18_000220.1:0.11849)n2:0.0147531)n1:0.0377931)n0;
```
