## Supplementary Dataset S1 for "Gene turnover and contingency facilitated the repeated evolution of C_4_ photosynthesis in grasses": OG0041838_tree.txt

```
(Juncus_effusus_H_Juncus_Jeff_scaffold_18_000349.1:0.00562191,(Juncus_effusus_H_Juncus_Jeff_scaffold_18_000350.1:0.0171423,(Juncus_effusus_H_Juncus_Jeff_scaffold_13_000974.1:0.547506,Juncus_effusus_H_Juncus_Jeff_scaffold_18_000348.1:0.0721426)n2:0.0517751)n1:0.00562191)n0;
```
