## Supplementary Dataset S1 for "Gene turnover and contingency facilitated the repeated evolution of C_4_ photosynthesis in grasses": OG0041839_tree.txt

```
(Juncus_effusus_H_Juncus_Jeff_scaffold_13_000911.1:0.0183707,(Juncus_effusus_H_Juncus_Jeff_scaffold_13_000909.1:0.0155434,(Juncus_effusus_H_Juncus_Jeff_scaffold_13_000908.1:0.0143998,Juncus_effusus_H_Juncus_Jeff_scaffold_13_000905.1:0.0336802)n2:0.0808209)n1:0.0183707)n0;
```
