## Supplementary Dataset S1 for "Gene turnover and contingency facilitated the repeated evolution of C_4_ photosynthesis in grasses": OG0041840_tree.txt

```
(Juncus_effusus_H_Juncus_Jeff_scaffold_13_000577.1:0.0988586,(Juncus_effusus_H_Juncus_Jeff_scaffold_13_000805.1:0.0462237,(Juncus_effusus_H_Juncus_Jeff_scaffold_13_000271.1:0.109696,Juncus_effusus_H_Juncus_Jeff_scaffold_13_000273.1:0.0369209)n2:0.0366094)n1:0.0988586)n0;
```
