## Supplementary Dataset S1 for "Gene turnover and contingency facilitated the repeated evolution of C_4_ photosynthesis in grasses": OG0041841_tree.txt

```
(Juncus_effusus_H_Juncus_Jeff_scaffold_13_000575.1:0.00956697,(Juncus_effusus_H_Juncus_Jeff_scaffold_13_000788.1:0.015182,(Juncus_effusus_H_Juncus_Jeff_scaffold_13_000312.1:0.204873,Juncus_effusus_H_Juncus_Jeff_scaffold_19_000629.1:0.00524095)n2:0.0102786)n1:0.00956697)n0;
```
