## Supplementary Dataset S1 for "Gene turnover and contingency facilitated the repeated evolution of C_4_ photosynthesis in grasses": OG0041842_tree.txt

```
(Juncus_effusus_H_Juncus_Jeff_scaffold_13_000335.1:0.0152593,(Juncus_effusus_H_Juncus_Jeff_scaffold_13_000338.1:0.016399,(Juncus_effusus_H_Juncus_Jeff_scaffold_13_000339.1:0.0647266,Juncus_effusus_H_Juncus_Jeff_scaffold_13_000336.1:0.0239055)n2:9.6437e-05)n1:0.0152593)n0;
```
