## Supplementary Dataset S1 for "Gene turnover and contingency facilitated the repeated evolution of C_4_ photosynthesis in grasses": OG0041843_tree.txt

```
(Juncus_effusus_H_Juncus_Jeff_scaffold_13_000749.1:0.0460183,(Juncus_effusus_H_Juncus_Jeff_scaffold_13_000750.1:0.0954975,(Juncus_effusus_H_Juncus_Jeff_scaffold_13_000748.1:0.0453661,Juncus_effusus_H_Juncus_Jeff_scaffold_13_000747.1:0.0511808)n2:0.034595)n1:0.0460183)n0;
```
