## Supplementary Dataset S1 for "Gene turnover and contingency facilitated the repeated evolution of C_4_ photosynthesis in grasses": OG0041844_tree.txt

```
(Juncus_effusus_H_Juncus_Jeff_scaffold_13_000462.1:0.0587924,(Juncus_effusus_H_Juncus_Jeff_scaffold_13_000461.1:0.00822305,(Juncus_effusus_H_Juncus_Jeff_scaffold_13_000447.1:0.00410231,Juncus_effusus_H_Juncus_Jeff_scaffold_13_000453.1:0.00413983)n2:0.00409459)n1:0.0587924)n0;
```
