## Supplementary Dataset S1 for "Gene turnover and contingency facilitated the repeated evolution of C_4_ photosynthesis in grasses": OG0041845_tree.txt

```
(Juncus_effusus_H_Juncus_Jeff_scaffold_13_000451.1:0.00178801,(Juncus_effusus_H_Juncus_Jeff_scaffold_13_000457.1:0.0109806,(Juncus_effusus_H_Juncus_Jeff_scaffold_13_000448.1:0.00361443,Juncus_effusus_H_Juncus_Jeff_scaffold_13_000454.1:5e-09)n2:0.0221698)n1:0.00178801)n0;
```
