## Supplementary Dataset S1 for "Gene turnover and contingency facilitated the repeated evolution of C_4_ photosynthesis in grasses": OG0041846_tree.txt

```
(Juncus_effusus_H_Juncus_Jeff_scaffold_13_000449.1:0,(Juncus_effusus_H_Juncus_Jeff_scaffold_13_000455.1:0,(Juncus_effusus_H_Juncus_Jeff_scaffold_13_000452.1:0.0190715,Juncus_effusus_H_Juncus_Jeff_scaffold_13_000460.1:0.0233138)n2:0.0970023)n1:0)n0;
```
