## Supplementary Dataset S1 for "Gene turnover and contingency facilitated the repeated evolution of C_4_ photosynthesis in grasses": OG0041847_tree.txt

```
(Juncus_effusus_H_Juncus_Jeff_scaffold_14_000024.1:0.0211947,(Juncus_effusus_H_Juncus_Jeff_scaffold_14_000025.1:0.0318674,(Juncus_effusus_H_Juncus_Jeff_scaffold_16_000347.1:0.0544866,Juncus_effusus_H_Juncus_Jeff_scaffold_16_000348.1:0.0444163)n2:0.072479)n1:0.0211947)n0;
```
