## Supplementary Dataset S1 for "Gene turnover and contingency facilitated the repeated evolution of C_4_ photosynthesis in grasses": OG0041848_tree.txt

```
(Juncus_effusus_H_Juncus_Jeff_scaffold_15_000293.1:0.173058,(Juncus_effusus_H_Juncus_Jeff_scaffold_15_000295.1:0.181094,(Juncus_effusus_H_Juncus_Jeff_scaffold_14_000048.1:0.0625225,Juncus_effusus_H_Juncus_Jeff_scaffold_15_000294.1:0.0948372)n2:0.0487046)n1:0.173058)n0;
```
