## Supplementary Dataset S1 for "Gene turnover and contingency facilitated the repeated evolution of C_4_ photosynthesis in grasses": OG0041849_tree.txt

```
(Juncus_effusus_H_Juncus_Jeff_scaffold_14_000088.1:0.0125862,(Juncus_effusus_H_Juncus_Jeff_scaffold_14_000689.1:0.0113465,(Juncus_effusus_H_Juncus_Jeff_scaffold_14_000090.1:0.270375,Juncus_effusus_H_Juncus_Jeff_scaffold_14_000089.1:0.337214)n2:0.165621)n1:0.0125862)n0;
```
