## Supplementary Dataset S1 for "Gene turnover and contingency facilitated the repeated evolution of C_4_ photosynthesis in grasses": OG0041850_tree.txt

```
(Juncus_effusus_H_Juncus_Jeff_scaffold_19_000279.1:0.0165612,(Juncus_effusus_H_Juncus_Jeff_scaffold_19_000280.1:0.0337038,(Juncus_effusus_H_Juncus_Jeff_scaffold_14_000512.1:0.145267,Juncus_effusus_H_Juncus_Jeff_scaffold_14_000511.1:0.172756)n2:0.342832)n1:0.0165612)n0;
```
