## Supplementary Dataset S1 for "Gene turnover and contingency facilitated the repeated evolution of C_4_ photosynthesis in grasses": OG0041851_tree.txt

```
(Juncus_effusus_H_Juncus_Jeff_scaffold_15_000045.1:0.0134748,(Juncus_effusus_H_Juncus_Jeff_scaffold_15_000046.1:0.040773,(Juncus_effusus_H_Juncus_Jeff_scaffold_15_000043.1:0.117071,Juncus_effusus_H_Juncus_Jeff_scaffold_15_000044.1:0.157198)n2:0.0258394)n1:0.0134748)n0;
```
