## Supplementary Dataset S1 for "Gene turnover and contingency facilitated the repeated evolution of C_4_ photosynthesis in grasses": OG0041852_tree.txt

```
(Juncus_effusus_H_Juncus_Jeff_scaffold_18_000462.1:0.00374318,(Juncus_effusus_H_Juncus_Jeff_scaffold_18_000459.1:0.00400484,(Juncus_effusus_H_Juncus_Jeff_scaffold_15_000084.1:0.157953,Juncus_effusus_H_Juncus_Jeff_scaffold_18_000455.1:0.00739722)n2:0.00117559)n1:0.00374318)n0;
```
