## Supplementary Dataset S1 for "Gene turnover and contingency facilitated the repeated evolution of C_4_ photosynthesis in grasses": OG0041853_tree.txt

```
(Juncus_effusus_H_Juncus_Jeff_scaffold_21_000624.1:0.000397425,(Juncus_effusus_H_Juncus_Jeff_scaffold_21_000622.1:5e-09,(Juncus_effusus_H_Juncus_Jeff_scaffold_16_000755.1:0.137063,Juncus_effusus_H_Juncus_Jeff_scaffold_16_000747.1:0.157814)n2:0.33226)n1:0.000397425)n0;
```
