## Supplementary Dataset S1 for "Gene turnover and contingency facilitated the repeated evolution of C_4_ photosynthesis in grasses": OG0041854_tree.txt

```
(Juncus_effusus_H_Juncus_Jeff_scaffold_16_000085.1:0.0697906,(Juncus_effusus_H_Juncus_Jeff_scaffold_16_000083.1:0.135419,(Juncus_effusus_H_Juncus_Jeff_scaffold_16_000084.1:0.53274,Juncus_effusus_H_Juncus_Jeff_scaffold_16_000082.1:0.183538)n2:0.0911468)n1:0.0697906)n0;
```
