## Supplementary Dataset S1 for "Gene turnover and contingency facilitated the repeated evolution of C_4_ photosynthesis in grasses": OG0041855_tree.txt

```
(Juncus_effusus_H_Juncus_Jeff_scaffold_16_000683.1:0.130362,(Juncus_effusus_H_Juncus_Jeff_scaffold_16_000684.1:0.121005,(Juncus_effusus_H_Juncus_Jeff_scaffold_16_000180.1:0.442372,Juncus_effusus_H_Juncus_Jeff_scaffold_16_000669.1:0.0662363)n2:0.0515513)n1:0.130362)n0;
```
