## Supplementary Dataset S1 for "Gene turnover and contingency facilitated the repeated evolution of C_4_ photosynthesis in grasses": OG0041856_tree.txt

```
(Juncus_effusus_H_Juncus_Jeff_scaffold_16_000672.1:0.154553,(Juncus_effusus_H_Juncus_Jeff_scaffold_20_000801.1:0.100437,(Juncus_effusus_H_Juncus_Jeff_scaffold_20_000162.1:0.037913,Juncus_effusus_H_Juncus_Jeff_scaffold_20_000163.1:0.0473746)n2:0.0880126)n1:0.154553)n0;
```
