## Supplementary Dataset S1 for "Gene turnover and contingency facilitated the repeated evolution of C_4_ photosynthesis in grasses": OG0041857_tree.txt

```
(Juncus_effusus_H_Juncus_Jeff_scaffold_20_000185.1:0.0345199,(Juncus_effusus_H_Juncus_Jeff_scaffold_16_000207.1:0.088699,(Juncus_effusus_H_Juncus_Jeff_scaffold_20_000186.1:0.276555,Juncus_effusus_H_Juncus_Jeff_scaffold_16_000660.1:0.0411937)n2:0.0708194)n1:0.0345199)n0;
```
