## Supplementary Dataset S1 for "Gene turnover and contingency facilitated the repeated evolution of C_4_ photosynthesis in grasses": OG0041858_tree.txt

```
(Juncus_effusus_H_Juncus_Jeff_scaffold_16_000518.1:0.0128758,(Juncus_effusus_H_Juncus_Jeff_scaffold_16_000333.1:0.0304635,(Juncus_effusus_H_Juncus_Jeff_scaffold_16_000516.1:0.0427872,Juncus_effusus_H_Juncus_Jeff_scaffold_21_000062.1:0.0307984)n2:0.219905)n1:0.0128758)n0;
```
