## Supplementary Dataset S1 for "Gene turnover and contingency facilitated the repeated evolution of C_4_ photosynthesis in grasses": OG0041859_tree.txt

```
(Juncus_effusus_H_Juncus_Jeff_scaffold_16_000355.1:0.339017,(Panicum_virgatum_Pavir.5KG442200:0.0863921,(Panicum_virgatum_Pavir.3KG385300:0.00636474,Panicum_virgatum_Pavir.3KG286700:0.0081647)n2:0.0804295)n1:0.339017)n0;
```
