## Supplementary Dataset S1 for "Gene turnover and contingency facilitated the repeated evolution of C_4_ photosynthesis in grasses": OG0041860_tree.txt

```
(Juncus_effusus_H_Juncus_Jeff_scaffold_29_000078.1:0.0728425,(Juncus_effusus_H_Juncus_Jeff_scaffold_29_000077.1:0.176037,(Juncus_effusus_H_Juncus_Jeff_scaffold_16_000359.1:0.0677696,Juncus_effusus_H_Juncus_Jeff_scaffold_29_000079.1:0.0568449)n2:0.0629713)n1:0.0728425)n0;
```
