## Supplementary Dataset S1 for "Gene turnover and contingency facilitated the repeated evolution of C_4_ photosynthesis in grasses": OG0041861_tree.txt

```
(Juncus_effusus_H_Juncus_Jeff_scaffold_17_000101.1:0.0336312,((Juncus_effusus_H_Juncus_Jeff_scaffold_17_000096.1:0,Juncus_effusus_H_Juncus_Jeff_scaffold_17_000098.1:0)n2:5e-09,Juncus_effusus_H_Juncus_Jeff_scaffold_17_000097.1:0.00260969)n1:0.0336312)n0;
```
