## Supplementary Dataset S1 for "Gene turnover and contingency facilitated the repeated evolution of C_4_ photosynthesis in grasses": OG0041862_tree.txt

```
(Juncus_effusus_H_Juncus_Jeff_scaffold_17_000658.1:0.0528387,(Juncus_effusus_H_Juncus_Jeff_scaffold_17_000252.1:0.0588352,(Juncus_effusus_H_Juncus_Jeff_scaffold_17_000255.1:0.043677,Juncus_effusus_H_Juncus_Jeff_scaffold_17_000254.1:0.0693059)n2:0.0245829)n1:0.0528387)n0;
```
