## Supplementary Dataset S1 for "Gene turnover and contingency facilitated the repeated evolution of C_4_ photosynthesis in grasses": OG0041863_tree.txt

```
(Juncus_effusus_H_Juncus_Jeff_scaffold_18_000152.1:0.0116609,(Juncus_effusus_H_Juncus_Jeff_scaffold_18_000670.1:0.0297432,(Juncus_effusus_H_Juncus_Jeff_scaffold_18_000669.1:0.442903,Juncus_effusus_H_Juncus_Jeff_scaffold_18_000672.1:0.0692001)n2:0.0376439)n1:0.0116609)n0;
```
