## Supplementary Dataset S1 for "Gene turnover and contingency facilitated the repeated evolution of C_4_ photosynthesis in grasses": OG0041864_tree.txt

```
(Juncus_effusus_H_Juncus_Jeff_scaffold_18_000622.1:0,(Juncus_effusus_H_Juncus_Jeff_scaffold_18_000196.1:0,(Juncus_effusus_H_Juncus_Jeff_scaffold_18_000198.1:0.00348826,Juncus_effusus_H_Juncus_Jeff_scaffold_18_000200.1:0.259693)n2:0.00378033)n1:0)n0;
```
