## Supplementary Dataset S1 for "Gene turnover and contingency facilitated the repeated evolution of C_4_ photosynthesis in grasses": OG0041865_tree.txt

```
(Juncus_effusus_H_Juncus_Jeff_scaffold_18_000611.1:0.0431695,(Juncus_effusus_H_Juncus_Jeff_scaffold_18_000609.1:0.0648076,(Juncus_effusus_H_Juncus_Jeff_scaffold_18_000608.1:0.0688584,Juncus_effusus_H_Juncus_Jeff_scaffold_18_000612.1:0.0449398)n2:0.00143428)n1:0.0431695)n0;
```
