## Supplementary Dataset S1 for "Gene turnover and contingency facilitated the repeated evolution of C_4_ photosynthesis in grasses": OG0041866_tree.txt

```
(Juncus_effusus_H_Juncus_Jeff_scaffold_18_000521.1:0.00309615,(Juncus_effusus_H_Juncus_Jeff_scaffold_18_000315.1:5e-09,(Juncus_effusus_H_Juncus_Jeff_scaffold_18_000314.1:0.0125088,Juncus_effusus_H_Juncus_Jeff_scaffold_18_000520.1:0.00306338)n2:5e-09)n1:0.00309615)n0;
```
