## Supplementary Dataset S1 for "Gene turnover and contingency facilitated the repeated evolution of C_4_ photosynthesis in grasses": OG0041867_tree.txt

```
(Juncus_effusus_H_Juncus_Jeff_scaffold_19_000818.1:0.0344494,(Juncus_effusus_H_Juncus_Jeff_scaffold_19_000819.1:0.0569694,(Juncus_effusus_H_Juncus_Jeff_scaffold_19_000816.1:0.329,Juncus_effusus_H_Juncus_Jeff_scaffold_19_000817.1:0.0555579)n2:0.0127358)n1:0.0344494)n0;
```
