## Supplementary Dataset S1 for "Gene turnover and contingency facilitated the repeated evolution of C_4_ photosynthesis in grasses": OG0041868_tree.txt

```
(Juncus_effusus_H_Juncus_Jeff_scaffold_19_000162.1:0.0534174,(Juncus_effusus_H_Juncus_Jeff_scaffold_19_000161.1:0.0996595,(Juncus_effusus_H_Juncus_Jeff_scaffold_19_000638.1:0.0690908,Juncus_effusus_H_Juncus_Jeff_scaffold_19_000163.1:0.0850014)n2:0.0360926)n1:0.0534174)n0;
```
