## Supplementary Dataset S1 for "Gene turnover and contingency facilitated the repeated evolution of C_4_ photosynthesis in grasses": OG0041869_tree.txt

```
(Juncus_effusus_H_Juncus_Jeff_scaffold_19_000512.1:0.0259937,(Juncus_effusus_H_Juncus_Jeff_scaffold_19_000272.1:0.033012,(Juncus_effusus_H_Juncus_Jeff_scaffold_19_000271.1:0.0620426,Juncus_effusus_H_Juncus_Jeff_scaffold_19_000270.1:0.0488432)n2:0.0126802)n1:0.0259937)n0;
```
