## Supplementary Dataset S1 for "Gene turnover and contingency facilitated the repeated evolution of C_4_ photosynthesis in grasses": OG0041870_tree.txt

```
(Juncus_effusus_H_Juncus_Jeff_scaffold_19_000288.1:2.5e-09,(Juncus_effusus_H_Juncus_Jeff_scaffold_19_000495.1:0.0820642,(Juncus_effusus_H_Juncus_Jeff_scaffold_19_000496.1:0.111153,Juncus_effusus_H_Juncus_Jeff_scaffold_19_000497.1:0.115589)n2:0.0153091)n1:2.5e-09)n0;
```
