## Supplementary Dataset S1 for "Gene turnover and contingency facilitated the repeated evolution of C_4_ photosynthesis in grasses": OG0041871_tree.txt

```
(Juncus_effusus_H_Juncus_Jeff_scaffold_20_000928.1:0,(Juncus_effusus_H_Juncus_Jeff_scaffold_20_000922.1:0,Juncus_effusus_H_Juncus_Jeff_scaffold_20_000919.1:0,Juncus_effusus_H_Juncus_Jeff_scaffold_20_000925.1:6e-09)n1:0)n0;
```
