## Supplementary Dataset S1 for "Gene turnover and contingency facilitated the repeated evolution of C_4_ photosynthesis in grasses": OG0041872_tree.txt

```
(Juncus_effusus_H_Juncus_Jeff_scaffold_20_000920.1:0.0137898,(Juncus_effusus_H_Juncus_Jeff_scaffold_20_000923.1:5e-09,(Juncus_effusus_H_Juncus_Jeff_scaffold_20_000926.1:5e-09,Juncus_effusus_H_Juncus_Jeff_scaffold_20_000918.1:5e-09)n2:5e-09)n1:0.0137898)n0;
```
