## Supplementary Dataset S1 for "Gene turnover and contingency facilitated the repeated evolution of C_4_ photosynthesis in grasses": OG0041873_tree.txt

```
(Juncus_effusus_H_Juncus_Jeff_scaffold_21_000068.1:0.0753797,(Juncus_effusus_H_Juncus_Jeff_scaffold_21_000069.1:0.156056,(Juncus_effusus_H_Juncus_Jeff_scaffold_21_000067.1:0.0443274,Juncus_effusus_H_Juncus_Jeff_scaffold_21_000095.1:5e-09)n2:0.0319608)n1:0.0753797)n0;
```
