## Supplementary Dataset S1 for "Gene turnover and contingency facilitated the repeated evolution of C_4_ photosynthesis in grasses": OG0041874_tree.txt

```
(Juncus_effusus_H_Juncus_Jeff_scaffold_21_000492.1:0.0939889,(Juncus_effusus_H_Juncus_Jeff_scaffold_21_000491.1:0.155946,(Juncus_effusus_H_Juncus_Jeff_scaffold_21_000589.1:0.103656,Juncus_effusus_H_Juncus_Jeff_scaffold_21_000538.1:0.131079)n2:0.0899594)n1:0.0939889)n0;
```
