## Supplementary Dataset S1 for "Gene turnover and contingency facilitated the repeated evolution of C_4_ photosynthesis in grasses": OG0041875_tree.txt

```
(Juncus_effusus_H_Juncus_Jeff_scaffold_21_000230.1:0.0611635,(Juncus_effusus_H_Juncus_Jeff_scaffold_21_000497.1:0.0515445,(Juncus_effusus_H_Juncus_Jeff_scaffold_21_000229.1:0.00493533,Juncus_effusus_H_Juncus_Jeff_scaffold_21_000496.1:0.0566596)n2:0.299197)n1:0.0611635)n0;
```
