## Supplementary Dataset S1 for "Gene turnover and contingency facilitated the repeated evolution of C_4_ photosynthesis in grasses": OG0041876_tree.txt

```
(Juncus_effusus_H_Juncus_Jeff_scaffold_29_000004.1:0.0388335,(Juncus_effusus_H_Juncus_Jeff_scaffold_29_000005.1:0.0785007,(Juncus_effusus_H_Juncus_Jeff_scaffold_29_000002.1:0.112907,Juncus_effusus_H_Juncus_Jeff_scaffold_29_000003.1:0.104632)n2:0.115774)n1:0.0388335)n0;
```
