## Supplementary Dataset S1 for "Gene turnover and contingency facilitated the repeated evolution of C_4_ photosynthesis in grasses": OG0041877_tree.txt

```
(Juncus_effusus_H_Juncus_Jeff_scaffold_29_000076.1:0.0808606,(Juncus_effusus_H_Juncus_Jeff_scaffold_29_000069.1:0.123903,(Juncus_effusus_H_Juncus_Jeff_scaffold_29_000068.1:0.165949,Juncus_effusus_H_Juncus_Jeff_scaffold_29_000083.1:0.132794)n2:0.0478401)n1:0.0808606)n0;
```
