## Supplementary Dataset S1 for "Gene turnover and contingency facilitated the repeated evolution of C_4_ photosynthesis in grasses": OG0041878_tree.txt

```
(Oryza_sativa_LOC_Os01g08650:0.163203,(Leersia_perrieri_LPERR01G00870:0.191074,(Leersia_perrieri_LPERR01G00890:0.0782434,Leersia_perrieri_LPERR01G01120:0.050331)n2:0.0712052)n1:0.163203)n0;
```
