## Supplementary Dataset S1 for "Gene turnover and contingency facilitated the repeated evolution of C_4_ photosynthesis in grasses": OG0041879_tree.txt

```
(Zizania_latifolia_GWHTBFHI011140:0.0788799,(Oryza_sativa_LOC_Os01g03220:0.0503831,(Leersia_perrieri_LPERR03G13440:0.0829963,Leersia_perrieri_LPERR01G01390:0.136943)n2:0.0152159)n1:0.0169709)n0;
```
