## Supplementary Dataset S1 for "Gene turnover and contingency facilitated the repeated evolution of C_4_ photosynthesis in grasses": OG0041880_tree.txt

```
((Leersia_perrieri_LPERR01G02160:0.0963196,Oryza_sativa_LOC_Os01g04390:0.0733239)n1:0.0302699,(Zizania_latifolia_GWHTBFHI003551:0.0896697,Zizania_latifolia_GWHTBFHI011102:0.077711)n2:0.0302699)n0;
```
