## Supplementary Dataset S1 for "Gene turnover and contingency facilitated the repeated evolution of C_4_ photosynthesis in grasses": OG0041881_tree.txt

```
(Leersia_perrieri_LPERR01G06430:0.132491,(Oryza_sativa_LOC_Os01g08010:0.0712628,(Oryza_sativa_LOC_Os01g09340:0.0374795,Oryza_sativa_LOC_Os01g09420:0.0169376)n2:0.0872338)n1:0.132491)n0;
```
