## Supplementary Dataset S1 for "Gene turnover and contingency facilitated the repeated evolution of C_4_ photosynthesis in grasses": OG0041882_tree.txt

```
(Zizania_latifolia_GWHTBFHI003908:0.0810931,(Oryza_sativa_LOC_Os01g12100:0.105294,(Leersia_perrieri_LPERR01G07120:0.145035,Leersia_perrieri_LPERR01G07110:0.500412)n2:0.0556013)n1:0.0711319)n0;
```
