## Supplementary Dataset S1 for "Gene turnover and contingency facilitated the repeated evolution of C_4_ photosynthesis in grasses": OG0041883_tree.txt

```
(Streptochaeta_angustifolia_strangu_044936:0.184251,(Leersia_perrieri_LPERR01G12200:0.191336,(Oryza_sativa_LOC_Os01g21670:0.0414173,Oryza_sativa_LOC_Os01g21650:0.0657662)n2:0.00730736)n1:0.0279274)n0;
```
