## Supplementary Dataset S1 for "Gene turnover and contingency facilitated the repeated evolution of C_4_ photosynthesis in grasses": OG0041884_tree.txt

```
(Leersia_perrieri_LPERR05G23270:0.3562,(Leersia_perrieri_LPERR01G23810:0.180386,(Leersia_perrieri_LPERR01G13840:0.175544,Leersia_perrieri_LPERR07G09560:0.241603)n2:0.117343)n1:0.3562)n0;
```
