## Supplementary Dataset S1 for "Gene turnover and contingency facilitated the repeated evolution of C_4_ photosynthesis in grasses": OG0041885_tree.txt

```
((Leersia_perrieri_LPERR01G13880:0.271218,Leersia_perrieri_LPERR01G13870:0.049105)n1:0.0555036,(Oryza_sativa_ChrUn.fgenesh.gene.60:0.0480189,Oryza_sativa_LOC_Os01g26310:0.0321533)n2:0.0555036)n0;
```
