## Supplementary Dataset S1 for "Gene turnover and contingency facilitated the repeated evolution of C_4_ photosynthesis in grasses": OG0041886_tree.txt

```
(Zizania_latifolia_GWHTBFHI011870:0.0495518,(Leersia_perrieri_LPERR01G13910:0.105186,(Oryza_sativa_ChrUn.fgenesh.gene.68:0,Oryza_sativa_ChrUn.fgenesh.gene.73:0)n2:0.0283001)n1:0.0495518)n0;
```
