## Supplementary Dataset S1 for "Gene turnover and contingency facilitated the repeated evolution of C_4_ photosynthesis in grasses": OG0041887_tree.txt

```
(Leersia_perrieri_LPERR01G15920:0.0764247,(Leersia_perrieri_LPERR01G15870:0.0124572,(Leersia_perrieri_LPERR01G15860:0.0662112,Leersia_perrieri_LPERR01G15850:0.05523)n2:0.0286701)n1:0.0764247)n0;
```
