## Supplementary Dataset S1 for "Gene turnover and contingency facilitated the repeated evolution of C_4_ photosynthesis in grasses": OG0041888_tree.txt

```
((Oryza_sativa_LOC_Os11g24940:0.018562,Oryza_sativa_LOC_Os11g24910:0.0692087)n1:0.0704513,(Leersia_perrieri_LPERR01G15990:0.0947394,Leersia_perrieri_LPERR01G16670:0.135153)n2:0.0704513)n0;
```
