## Supplementary Dataset S1 for "Gene turnover and contingency facilitated the repeated evolution of C_4_ photosynthesis in grasses": OG0041889_tree.txt

```
(Leersia_perrieri_LPERR01G16210:0.0381476,(Oryza_sativa_LOC_Os08g22604:0.82223,(Oryza_sativa_LOC_Os08g10800:0.0518466,Oryza_sativa_LOC_Os02g27370:0.0827942)n2:0.0618882)n1:0.0381476)n0;
```
