## Supplementary Dataset S1 for "Gene turnover and contingency facilitated the repeated evolution of C_4_ photosynthesis in grasses": OG0041890_tree.txt

```
((Oryza_sativa_LOC_Os01g37050:0.214898,Leersia_perrieri_LPERR01G16640:0.232405)n1:0.0542751,(Zizania_latifolia_GWHTBFHI004801:0.0454399,Zizania_latifolia_GWHTBFHI004802:0.067393)n2:0.0542751)n0;
```
