## Supplementary Dataset S1 for "Gene turnover and contingency facilitated the repeated evolution of C_4_ photosynthesis in grasses": OG0041891_tree.txt

```
((Oryza_sativa_LOC_Os01g37090:0.119521,Leersia_perrieri_LPERR01G16650:0.0345058)n1:0.0208844,(Zizania_latifolia_GWHTBFHI011960:0.0879992,Zizania_latifolia_GWHTBFHI004804:0.0619767)n2:0.0208844)n0;
```
