## Supplementary Dataset S1 for "Gene turnover and contingency facilitated the repeated evolution of C_4_ photosynthesis in grasses": OG0041892_tree.txt

```
(Leersia_perrieri_LPERR01G16700:0.153217,((Pharus_latifolius_Phala.07G093900:0,Pharus_latifolius_Phala.07G093900.2:0)n2:0.00345984,Pharus_latifolius_Phala.07G080000:0.00172843)n1:0.153217)n0;
```
