## Supplementary Dataset S1 for "Gene turnover and contingency facilitated the repeated evolution of C_4_ photosynthesis in grasses": OG0041893_tree.txt

```
((Phragmites_australis_Phragmites_australis_PaChr8_24223166_24224088_evm.model.PaChr8.975_1_CDS_4362482152_25646:0.139201,Phragmites_australis_Phragmites_australis_PaChr23_14308404_14309351_evm.model.PaChr23.496_1_CDS_4362434849_10771:0.0648799)n1:0.0714016,(Oryza_sativa_LOC_Os03g41200:0.178959,Leersia_perrieri_LPERR01G17010:0.175089)n2:0.0714016)n0;
```
