## Supplementary Dataset S1 for "Gene turnover and contingency facilitated the repeated evolution of C_4_ photosynthesis in grasses": OG0041894_tree.txt

```
(Leersia_perrieri_LPERR01G17180:0.0535714,(Oryza_sativa_LOC_Os01g38900:0.096239,(Oryza_sativa_LOC_Os01g38910:0.126075,Oryza_sativa_LOC_Os01g38850:0.15303)n2:0.122306)n1:0.0535714)n0;
```
