## Supplementary Dataset S1 for "Gene turnover and contingency facilitated the repeated evolution of C_4_ photosynthesis in grasses": OG0041895_tree.txt

```
(Olyra_latifolia_Ola022004:0.238951,(Leersia_perrieri_LPERR01G17360:0.166265,(Leersia_perrieri_LPERR01G17320:0.0331238,Leersia_perrieri_LPERR01G17350:0.174464)n2:0.0945968)n1:0.238951)n0;
```
