## Supplementary Dataset S1 for "Gene turnover and contingency facilitated the repeated evolution of C_4_ photosynthesis in grasses": OG0041896_tree.txt

```
(Leersia_perrieri_LPERR01G17460:0.100446,(Oryza_sativa_LOC_Os01g39350:0.16647,(Oryza_sativa_LOC_Os01g50190:0.0231823,Oryza_sativa_LOC_Os09g20920:0.0360223)n2:0.252752)n1:0.100446)n0;
```
