## Supplementary Dataset S1 for "Gene turnover and contingency facilitated the repeated evolution of C_4_ photosynthesis in grasses": OG0041897_tree.txt

```
(Olyra_latifolia_Ola031952:0.0587721,(Zizania_latifolia_GWHTBFHI012055:0.0472459,(Leersia_perrieri_LPERR01G18290:0.0881473,Oryza_sativa_LOC_Os01g41050:0.0313067)n2:0.0300921)n1:0.0587721)n0;
```
