## Supplementary Dataset S1 for "Gene turnover and contingency facilitated the repeated evolution of C_4_ photosynthesis in grasses": OG0041898_tree.txt

```
((Zizania_latifolia_GWHTBFHI005362:0,Zizania_latifolia_GWHTBFHI038344:0)n1:0.0532038,(Leersia_perrieri_LPERR01G23310:0.123688,Oryza_sativa_LOC_Os01g49650:0.0902985)n2:0.0532038)n0;
```
