## Supplementary Dataset S1 for "Gene turnover and contingency facilitated the repeated evolution of C_4_ photosynthesis in grasses": OG0041899_tree.txt

```
(Zizania_latifolia_GWHTBFHI012421:0.0417897,(Oryza_sativa_LOC_Os01g50480:0.0436869,(Leersia_perrieri_LPERR01G23910:0.0521226,Leersia_perrieri_LPERR01G23930:0.0548509)n2:0.0492095)n1:0.0417897)n0;
```
