## Supplementary Dataset S1 for "Gene turnover and contingency facilitated the repeated evolution of C_4_ photosynthesis in grasses": OG0041900_tree.txt

```
((Zizania_latifolia_GWHTBFHI005440:0.0832775,Zizania_latifolia_GWHTBFHI012457:0.0513091)n1:0.0639223,(Leersia_perrieri_LPERR01G24390:0.103995,Oryza_sativa_LOC_Os01g51270:0.0422862)n2:0.0639223)n0;
```
