## Supplementary Dataset S1 for "Gene turnover and contingency facilitated the repeated evolution of C_4_ photosynthesis in grasses": OG0041901_tree.txt

```
((Oryza_sativa_LOC_Os01g59550:0.144107,Oryza_sativa_LOC_Os01g59560:0.132878)n1:0.0133379,(Leersia_perrieri_LPERR01G29840:0.506971,Leersia_perrieri_LPERR01G29850:0.0511399)n2:0.0133379)n0;
```
