## Supplementary Dataset S1 for "Gene turnover and contingency facilitated the repeated evolution of C_4_ photosynthesis in grasses": OG0041902_tree.txt

```
(Oryza_sativa_LOC_Os12g44260:0.0771246,(Leersia_perrieri_LPERR05G06930:0.0890725,(Leersia_perrieri_LPERR01G32180:0.0939907,Leersia_perrieri_LPERR12G17020:0.0494262)n2:0.0281085)n1:0.0771246)n0;
```
