## Supplementary Dataset S1 for "Gene turnover and contingency facilitated the repeated evolution of C_4_ photosynthesis in grasses": OG0041903_tree.txt

```
((Zizania_latifolia_GWHTBFHI006140:0.0611399,Zizania_latifolia_GWHTBFHI013058:0.0462066)n1:0.0316417,(Leersia_perrieri_LPERR01G32460:0.0859637,Oryza_sativa_LOC_Os01g63810:0.0916721)n2:0.0316417)n0;
```
