## Supplementary Dataset S1 for "Gene turnover and contingency facilitated the repeated evolution of C_4_ photosynthesis in grasses": OG0041904_tree.txt

```
(Leersia_perrieri_LPERR01G34540:0.399076,(Leersia_perrieri_LPERR01G34510:0.13749,(Leersia_perrieri_LPERR05G07510:0.036015,Leersia_perrieri_LPERR01G34550:0.0340076)n2:0.0880361)n1:0.399076)n0;
```
