## Supplementary Dataset S1 for "Gene turnover and contingency facilitated the repeated evolution of C_4_ photosynthesis in grasses": OG0041905_tree.txt

```
(Leersia_perrieri_LPERR01G37270:0.323716,(Oryza_sativa_LOC_Os10g36900:0.106611,(Oryza_sativa_LOC_Os02g35960:0.30735,Oryza_sativa_LOC_Os01g70450:0.0503676)n2:0.0458363)n1:0.323716)n0;
```
