## Supplementary Dataset S1 for "Gene turnover and contingency facilitated the repeated evolution of C_4_ photosynthesis in grasses": OG0041906_tree.txt

```
(Leersia_perrieri_LPERR01G38820:0.0884348,(Oryza_sativa_LOC_Os05g14070:0.143762,(Oryza_sativa_LOC_Os08g08650:0.00251103,Oryza_sativa_LOC_Os08g08360:0.00100299)n2:0.137646)n1:0.0884348)n0;
```
