## Supplementary Dataset S1 for "Gene turnover and contingency facilitated the repeated evolution of C_4_ photosynthesis in grasses": OG0041907_tree.txt

```
(Leersia_perrieri_LPERR12G08570:0.271321,(Leersia_perrieri_LPERR12G01090:0.442118,(Leersia_perrieri_LPERR01G38840:0.056554,Leersia_perrieri_LPERR12G08580:0.0422467)n2:0.276575)n1:0.271321)n0;
```
