## Supplementary Dataset S1 for "Gene turnover and contingency facilitated the repeated evolution of C_4_ photosynthesis in grasses": OG0041908_tree.txt

```
(Leersia_perrieri_LPERR02G03660:0.311554,(Olyra_latifolia_Ola017003:0.0832239,(Olyra_latifolia_Ola038030:0.0492648,Olyra_latifolia_Ola009906:0.01884)n2:0.0422283)n1:0.311554)n0;
```
