## Supplementary Dataset S1 for "Gene turnover and contingency facilitated the repeated evolution of C_4_ photosynthesis in grasses": OG0041909_tree.txt

```
(Leersia_perrieri_LPERR02G04750:0.078336,(Oryza_sativa_LOC_Os02g07628:0.0976862,(Oryza_sativa_LOC_Os02g07624:0.0931019,Oryza_sativa_LOC_Os02g07600:0.0729257)n2:0.040254)n1:0.078336)n0;
```
