## Supplementary Dataset S1 for "Gene turnover and contingency facilitated the repeated evolution of C_4_ photosynthesis in grasses": OG0041910_tree.txt

```
((Zizania_latifolia_GWHTBFHI025374:0.103514,Zizania_latifolia_GWHTBFHI025375:0.0385276)n1:0.0701045,(Leersia_perrieri_LPERR02G06030:0.12906,Oryza_sativa_LOC_Os02g09820:0.104305)n2:0.0701045)n0;
```
