## Supplementary Dataset S1 for "Gene turnover and contingency facilitated the repeated evolution of C_4_ photosynthesis in grasses": OG0041911_tree.txt

```
(Leersia_perrieri_LPERR05G11170:0.0454867,(Leersia_perrieri_LPERR02G08080:0.0399451,(Leersia_perrieri_LPERR05G07060:0.193023,Leersia_perrieri_LPERR05G07050:0.0423013)n2:0.0153127)n1:0.0454867)n0;
```
