## Supplementary Dataset S1 for "Gene turnover and contingency facilitated the repeated evolution of C_4_ photosynthesis in grasses": OG0041912_tree.txt

```
(Leersia_perrieri_LPERR02G08780:0.0604035,(Oryza_sativa_LOC_Os02g14870:0.1609,(Oryza_sativa_LOC_Os02g14810:0.178451,Oryza_sativa_LOC_Os02g14700:0.123365)n2:0.0705849)n1:0.0604035)n0;
```
