## Supplementary Dataset S1 for "Gene turnover and contingency facilitated the repeated evolution of C_4_ photosynthesis in grasses": OG0041913_tree.txt

```
((Zizania_latifolia_GWHTBFHI020970:0.0620209,Zizania_latifolia_GWHTBFHI025643:0.0576054)n1:0.0431371,(Oryza_sativa_LOC_Os02g18660:0.0976181,Leersia_perrieri_LPERR02G10690:0.119406)n2:0.0431371)n0;
```
