## Supplementary Dataset S1 for "Gene turnover and contingency facilitated the repeated evolution of C_4_ photosynthesis in grasses": OG0041914_tree.txt

```
(Leersia_perrieri_LPERR02G10880:0.0361698,(Oryza_sativa_LOC_Os02g18954:0.0867104,(Oryza_sativa_LOC_Os02g19000:0.0271573,Oryza_sativa_LOC_Os02g18990:5e-09)n2:0.38071)n1:0.0361698)n0;
```
