## Supplementary Dataset S1 for "Gene turnover and contingency facilitated the repeated evolution of C_4_ photosynthesis in grasses": OG0041915_tree.txt

```
(Zizania_latifolia_GWHTBFHI025668:0.0470339,(Oryza_sativa_LOC_Os02g19420:0.0895146,(Leersia_perrieri_LPERR02G11270:0.154452,Leersia_perrieri_LPERR02G11070:0.0573414)n2:0.00637127)n1:0.0516657)n0;
```
