## Supplementary Dataset S1 for "Gene turnover and contingency facilitated the repeated evolution of C_4_ photosynthesis in grasses": OG0041916_tree.txt

```
((Leersia_perrieri_LPERR02G11930:0.201414,Oryza_sativa_LOC_Os02g21890:0.100664)n1:0.0292621,(Zizania_latifolia_GWHTBFHI020976:0.135368,Zizania_latifolia_GWHTBFHI025722:0.0521269)n2:0.0292621)n0;
```
