## Supplementary Dataset S1 for "Gene turnover and contingency facilitated the repeated evolution of C_4_ photosynthesis in grasses": OG0041917_tree.txt

```
((Olyra_latifolia_Ola027470:0.0423651,Olyra_latifolia_Ola027473:0.0404706)n1:0.132596,(Leersia_perrieri_LPERR02G12650:0.0132225,Leersia_perrieri_LPERR02G13010:0.024004)n2:0.132596)n0;
```
