## Supplementary Dataset S1 for "Gene turnover and contingency facilitated the repeated evolution of C_4_ photosynthesis in grasses": OG0041918_tree.txt

```
(Leersia_perrieri_LPERR02G14840:0.0442051,(Leersia_perrieri_LPERR12G00020:0.136566,(Leersia_perrieri_LPERR12G13790:0.828784,Leersia_perrieri_LPERR12G16660:0.159833)n2:0.0695279)n1:0.0442051)n0;
```
