## Supplementary Dataset S1 for "Gene turnover and contingency facilitated the repeated evolution of C_4_ photosynthesis in grasses": OG0041919_tree.txt

```
(Leersia_perrieri_LPERR04G09480:0.0914213,(Leersia_perrieri_LPERR12G03800:0.359779,(Leersia_perrieri_LPERR02G15930:0.0810623,Leersia_perrieri_LPERR02G15940:0.170165)n2:0.214971)n1:0.0914213)n0;
```
