## Supplementary Dataset S1 for "Gene turnover and contingency facilitated the repeated evolution of C_4_ photosynthesis in grasses": OG0041920_tree.txt

```
((Leersia_perrieri_LPERR02G17890:0.0624888,Oryza_sativa_LOC_Os02g37100:0.0465897)n1:0.0437403,(Zizania_latifolia_GWHTBFHI021391:0.103286,Zizania_latifolia_GWHTBFHI025922:0.0849916)n2:0.0437403)n0;
```
