## Supplementary Dataset S1 for "Gene turnover and contingency facilitated the repeated evolution of C_4_ photosynthesis in grasses": OG0041921_tree.txt

```
(Leersia_perrieri_LPERR02G19320:0.09071,(Leersia_perrieri_LPERR05G16540:5e-09,(Leersia_perrieri_LPERR12G13660:0.721618,Leersia_perrieri_LPERR06G05910:0.0978129)n2:0.0517541)n1:0.09071)n0;
```
