## Supplementary Dataset S1 for "Gene turnover and contingency facilitated the repeated evolution of C_4_ photosynthesis in grasses": OG0041922_tree.txt

```
(Leersia_perrieri_LPERR02G23290:0.295456,(Panicum_hallii_Pahal.1G355100:0.338778,(Panicum_virgatum_Pavir.1KG440600:0.390455,Panicum_virgatum_Pavir.1NG434700:0.2898)n2:0.0322)n1:0.235142)n0;
```
