## Supplementary Dataset S1 for "Gene turnover and contingency facilitated the repeated evolution of C_4_ photosynthesis in grasses": OG0041923_tree.txt

```
(Leersia_perrieri_LPERR02G24560:0.0391446,(Leersia_perrieri_LPERR02G24550:0.0338792,(Leersia_perrieri_LPERR02G24570:0.0576048,Leersia_perrieri_LPERR02G24580:0.0308853)n2:0.0119428)n1:0.0391446)n0;
```
