## Supplementary Dataset S1 for "Gene turnover and contingency facilitated the repeated evolution of C_4_ photosynthesis in grasses": OG0041924_tree.txt

```
(Streptochaeta_angustifolia_strangu_009363:0.175586,(Zizania_latifolia_GWHTBFHI026973:0.158175,(Leersia_perrieri_LPERR02G29770:0.145231,Oryza_sativa_LOC_Os02g55600:0.0995289)n2:0.109666)n1:0.175586)n0;
```
