## Supplementary Dataset S1 for "Gene turnover and contingency facilitated the repeated evolution of C_4_ photosynthesis in grasses": OG0041925_tree.txt

```
((Leersia_perrieri_LPERR03G04730:0.151517,Oryza_sativa_LOC_Os03g07590:0.0865728)n1:0.0218525,(Zizania_latifolia_GWHTBFHI023964:0.0949936,Zizania_latifolia_GWHTBFHI015960:0.0734242)n2:0.0218525)n0;
```
