## Supplementary Dataset S1 for "Gene turnover and contingency facilitated the repeated evolution of C_4_ photosynthesis in grasses": OG0041926_tree.txt

```
(Leersia_perrieri_LPERR03G07180:0.0501097,(Leersia_perrieri_LPERR03G07200:0.108044,(Leersia_perrieri_LPERR03G07190:0.0581484,Leersia_perrieri_LPERR03G23390:0.0510011)n2:0.330993)n1:0.0501097)n0;
```
