## Supplementary Dataset S1 for "Gene turnover and contingency facilitated the repeated evolution of C_4_ photosynthesis in grasses": OG0041927_tree.txt

```
((Zizania_latifolia_GWHTBFHI024644:0.14634,Zizania_latifolia_GWHTBFHI015733:0.0891297)n1:0.0306223,(Leersia_perrieri_LPERR03G07490:0.0744728,Oryza_sativa_LOC_Os03g11480:0.0751407)n2:0.0306223)n0;
```
