## Supplementary Dataset S1 for "Gene turnover and contingency facilitated the repeated evolution of C_4_ photosynthesis in grasses": OG0041928_tree.txt

```
(Leersia_perrieri_LPERR03G12180:0.0314591,(Leersia_perrieri_LPERR03G12190:0.0485009,(Leersia_perrieri_LPERR03G12210:5e-09,Leersia_perrieri_LPERR03G12230:5e-09)n2:0.0403666)n1:0.0314591)n0;
```
