## Supplementary Dataset S1 for "Gene turnover and contingency facilitated the repeated evolution of C_4_ photosynthesis in grasses": OG0041929_tree.txt

```
(Zizania_latifolia_GWHTBFHI015258:0.0690442,(Leersia_perrieri_LPERR03G12870:0.125686,(Oryza_sativa_LOC_Os03g19375:0,Oryza_sativa_LOC_Os03g19370:0)n2:0.0611556)n1:0.0690442)n0;
```
