## Supplementary Dataset S1 for "Gene turnover and contingency facilitated the repeated evolution of C_4_ photosynthesis in grasses": OG0041930_tree.txt

```
(Leersia_perrieri_LPERR03G16440:0.180779,(Oryza_sativa_LOC_Os03g25710:0.0645835,(Oryza_sativa_LOC_Os01g15150:0.134158,Oryza_sativa_LOC_Os09g02560:0.150893)n2:0.0821143)n1:0.180779)n0;
```
