## Supplementary Dataset S1 for "Gene turnover and contingency facilitated the repeated evolution of C_4_ photosynthesis in grasses": OG0041931_tree.txt

```
((Leersia_perrieri_LPERR03G16650:0.0693291,Oryza_sativa_LOC_Os03g26180:0.0931126)n1:0.0722583,(Zizania_latifolia_GWHTBFHI014960:0.10209,Zizania_latifolia_GWHTBFHI023772:0.0573466)n2:0.0722583)n0;
```
