## Supplementary Dataset S1 for "Gene turnover and contingency facilitated the repeated evolution of C_4_ photosynthesis in grasses": OG0041932_tree.txt

```
(Zizania_latifolia_GWHTBFHI014888:0.0394309,(Leersia_perrieri_LPERR03G17710:0.23609,(Oryza_sativa_LOC_Os03g28170:0.223325,Oryza_sativa_LOC_Os03g28160:0.051866)n2:0.00576288)n1:0.101591)n0;
```
