## Supplementary Dataset S1 for "Gene turnover and contingency facilitated the repeated evolution of C_4_ photosynthesis in grasses": OG0041933_tree.txt

```
(Zizania_latifolia_GWHTBFHI023699:0.0767438,(Leersia_perrieri_LPERR03G18030:0.154652,(Oryza_sativa_LOC_Os03g29540:0.0522524,Oryza_sativa_LOC_Os03g39110:0.282429)n2:0.031381)n1:0.0392467)n0;
```
