## Supplementary Dataset S1 for "Gene turnover and contingency facilitated the repeated evolution of C_4_ photosynthesis in grasses": OG0041934_tree.txt

```
(Leersia_perrieri_LPERR03G18930:0.0233934,(Leersia_perrieri_LPERR08G05180:0.096338,(Leersia_perrieri_LPERR10G04540:0.099032,Leersia_perrieri_LPERR08G05190:0.91435)n2:0.0277151)n1:0.0233934)n0;
```
