## Supplementary Dataset S1 for "Gene turnover and contingency facilitated the repeated evolution of C_4_ photosynthesis in grasses": OG0041935_tree.txt

```
(Leersia_perrieri_LPERR03G19850:0.0621398,(Leersia_perrieri_LPERR03G20510:0.0101201,(Leersia_perrieri_LPERR03G19870:0.544841,Leersia_perrieri_LPERR03G19860:0.076066)n2:0.055521)n1:0.0621398)n0;
```
