## Supplementary Dataset S1 for "Gene turnover and contingency facilitated the repeated evolution of C_4_ photosynthesis in grasses": OG0041936_tree.txt

```
(Oryza_sativa_LOC_Os11g19730:0.0468446,(Leersia_perrieri_LPERR11G08780:0.226407,(Leersia_perrieri_LPERR03G20630:0.0394719,Leersia_perrieri_LPERR03G35750:0.0381618)n2:0.0445129)n1:0.0468446)n0;
```
