## Supplementary Dataset S1 for "Gene turnover and contingency facilitated the repeated evolution of C_4_ photosynthesis in grasses": OG0041937_tree.txt

```
((Leersia_perrieri_LPERR03G21740:0.0518295,Leersia_perrieri_LPERR10G03470:0.0978278)n1:0.0550432,(Oryza_sativa_LOC_Os10g11580:0.133379,Oryza_sativa_LOC_Os05g23910:0.143791)n2:0.0550432)n0;
```
