## Supplementary Dataset S1 for "Gene turnover and contingency facilitated the repeated evolution of C_4_ photosynthesis in grasses": OG0041938_tree.txt

```
((Oryza_sativa_LOC_Os03g42290:0.0881655,Oryza_sativa_LOC_Os03g42280:0.0626813)n1:0.0214722,(Leersia_perrieri_LPERR03G21750:0.0823402,Leersia_perrieri_LPERR03G21760:0.102995)n2:0.0214722)n0;
```
