## Supplementary Dataset S1 for "Gene turnover and contingency facilitated the repeated evolution of C_4_ photosynthesis in grasses": OG0041939_tree.txt

```
((Leersia_perrieri_LPERR03G24220:0.152456,Oryza_sativa_LOC_Os03g47160:0.159564)n1:0.0654228,(Zizania_latifolia_GWHTBFHI014231:0.092549,Zizania_latifolia_GWHTBFHI023437:0.0668596)n2:0.0654228)n0;
```
