## Supplementary Dataset S1 for "Gene turnover and contingency facilitated the repeated evolution of C_4_ photosynthesis in grasses": OG0041940_tree.txt

```
((Zizania_latifolia_GWHTBFHI014276:0.0437733,Zizania_latifolia_GWHTBFHI023391:0.0490701)n1:0.0180087,(Oryza_sativa_LOC_Os03g48626:0.12373,Leersia_perrieri_LPERR03G25100:0.079814)n2:0.0180087)n0;
```
