## Supplementary Dataset S1 for "Gene turnover and contingency facilitated the repeated evolution of C_4_ photosynthesis in grasses": OG0041941_tree.txt

```
((Leersia_perrieri_LPERR03G27180:0.0869202,Oryza_sativa_LOC_Os11g36830:0.0604102)n1:0.0439436,(Leersia_perrieri_LPERR11G06860:0.0119035,Oryza_sativa_LOC_Os11g36790:0.00991143)n2:0.0439436)n0;
```
