## Supplementary Dataset S1 for "Gene turnover and contingency facilitated the repeated evolution of C_4_ photosynthesis in grasses": OG0041942_tree.txt

```
((Leersia_perrieri_LPERR03G30030:0.153111,Oryza_sativa_LOC_Os03g56200:0.122916)n1:0.064792,(Zizania_latifolia_GWHTBFHI013617:0.0876566,Zizania_latifolia_GWHTBFHI023043:0.0816204)n2:0.064792)n0;
```
