## Supplementary Dataset S1 for "Gene turnover and contingency facilitated the repeated evolution of C_4_ photosynthesis in grasses": OG0041943_tree.txt

```
((Leersia_perrieri_LPERR03G33690:0.149426,Oryza_sativa_LOC_Os03g61160:0.108752)n1:0.0237358,(Zizania_latifolia_GWHTBFHI013965:0.0780079,Zizania_latifolia_GWHTBFHI022774:0.0991691)n2:0.0237358)n0;
```
