## Supplementary Dataset S1 for "Gene turnover and contingency facilitated the repeated evolution of C_4_ photosynthesis in grasses": OG0041944_tree.txt

```
((Leersia_perrieri_LPERR03G33780:0.0598421,Leersia_perrieri_LPERR03G34520:0.0296535)n1:0.113759,(Oryza_sativa_LOC_Os03g61840:0.0295279,Oryza_sativa_LOC_Os03g18400:0.0482767)n2:0.113759)n0;
```
