## Supplementary Dataset S1 for "Gene turnover and contingency facilitated the repeated evolution of C_4_ photosynthesis in grasses": OG0041945_tree.txt

```
(Oryza_sativa_LOC_Os04g06520:0.0666828,(Leersia_perrieri_LPERR04G01000:0.0111915,(Leersia_perrieri_LPERR04G01050:0.00596676,Leersia_perrieri_LPERR04G01140:0.00484255)n2:0.00875699)n1:0.0666828)n0;
```
