## Supplementary Dataset S1 for "Gene turnover and contingency facilitated the repeated evolution of C_4_ photosynthesis in grasses": OG0041946_tree.txt

```
(Leersia_perrieri_LPERR04G01330:0.0845666,(Oryza_sativa_LOC_Os04g06840:0.345089,(Oryza_sativa_LOC_Os04g07040:0.0452501,Oryza_sativa_LOC_Os04g07250:0.01177)n2:0.125014)n1:0.0845666)n0;
```
