## Supplementary Dataset S1 for "Gene turnover and contingency facilitated the repeated evolution of C_4_ photosynthesis in grasses": OG0041947_tree.txt

```
((Leersia_perrieri_LPERR04G02430:0.0281166,Oryza_sativa_LOC_Os04g11390:0.105925)n1:0.0837091,(Zizania_latifolia_GWHTBFHI019910:0.0112988,Zizania_latifolia_GWHTBFHI019911:0.017067)n2:0.0837091)n0;
```
