## Supplementary Dataset S1 for "Gene turnover and contingency facilitated the repeated evolution of C_4_ photosynthesis in grasses": OG0041948_tree.txt

```
(Zizania_latifolia_GWHTBFHI019787:0.0977926,(Oryza_sativa_LOC_Os04g28040:0.0756039,(Leersia_perrieri_LPERR04G05480:0.0809059,Leersia_perrieri_LPERR08G01010:0.0967253)n2:0.0152863)n1:0.0977926)n0;
```
