## Supplementary Dataset S1 for "Gene turnover and contingency facilitated the repeated evolution of C_4_ photosynthesis in grasses": OG0041949_tree.txt

```
(Leersia_perrieri_LPERR04G05580:0.0318251,(Leersia_perrieri_LPERR04G05590:0.051062,(Leersia_perrieri_LPERR04G05560:0.764639,Leersia_perrieri_LPERR04G05570:0.0817937)n2:0.035713)n1:0.0318251)n0;
```
