## Supplementary Dataset S1 for "Gene turnover and contingency facilitated the repeated evolution of C_4_ photosynthesis in grasses": OG0041950_tree.txt

```
((Oryza_sativa_LOC_Os04g28160:0.106059,Oryza_sativa_LOC_Os04g28130:0.0759941)n1:0.0400972,(Leersia_perrieri_LPERR04G05610:0.0172832,Leersia_perrieri_LPERR04G05730:0.0164751)n2:0.0400972)n0;
```
