## Supplementary Dataset S1 for "Gene turnover and contingency facilitated the repeated evolution of C_4_ photosynthesis in grasses": OG0041951_tree.txt

```
(Oryza_sativa_LOC_Os04g39380:0.0524545,(Leersia_perrieri_LPERR04G12290:0.121008,(Leersia_perrieri_LPERR04G11960:0.0708267,Leersia_perrieri_LPERR04G12280:0.031166)n2:0.10281)n1:0.0524545)n0;
```
