## Supplementary Dataset S1 for "Gene turnover and contingency facilitated the repeated evolution of C_4_ photosynthesis in grasses": OG0041952_tree.txt

```
(Oryza_sativa_LOC_Os04g41070:0.118729,(Leersia_perrieri_LPERR04G13430:0.379262,(Leersia_perrieri_LPERR04G13420:0.321566,Leersia_perrieri_LPERR04G13440:0.164033)n2:0.0466253)n1:0.118729)n0;
```
