## Supplementary Dataset S1 for "Gene turnover and contingency facilitated the repeated evolution of C_4_ photosynthesis in grasses": OG0041953_tree.txt

```
(Leersia_perrieri_LPERR04G19790:0.0753586,(Oryza_sativa_LOC_Os04g51250:0.52553,(Oryza_sativa_LOC_Os04g51260:0.0730143,Oryza_sativa_LOC_Os04g51290:0.0280064)n2:0.137498)n1:0.0753586)n0;
```
