## Supplementary Dataset S1 for "Gene turnover and contingency facilitated the repeated evolution of C_4_ photosynthesis in grasses": OG0041954_tree.txt

```
(Oryza_sativa_LOC_Os04g53110:0.155047,(Leersia_perrieri_LPERR04G21290:0.140731,(Leersia_perrieri_LPERR04G21330:0.097973,Leersia_perrieri_LPERR04G21380:0.545561)n2:0.0607736)n1:0.155047)n0;
```
