## Supplementary Dataset S1 for "Gene turnover and contingency facilitated the repeated evolution of C_4_ photosynthesis in grasses": OG0041955_tree.txt

```
(Olyra_latifolia_Ola009194:0.199722,(Leersia_perrieri_LPERR04G25030:0.0939981,(Leersia_perrieri_LPERR04G25060:0.173752,Leersia_perrieri_LPERR04G25080:0.0430002)n2:0.0711694)n1:0.199722)n0;
```
