## Supplementary Dataset S1 for "Gene turnover and contingency facilitated the repeated evolution of C_4_ photosynthesis in grasses": OG0041956_tree.txt

```
(Leersia_perrieri_LPERR05G00090:0.217177,((Pharus_latifolius_Phala.07G001800.3:0,Pharus_latifolius_Phala.07G001800.2:0)n2:5e-09,Pharus_latifolius_Phala.07G001800:0.000841495)n1:0.217177)n0;
```
