## Supplementary Dataset S1 for "Gene turnover and contingency facilitated the repeated evolution of C_4_ photosynthesis in grasses": OG0041957_tree.txt

```
(Leersia_perrieri_LPERR05G03580:0.201497,(Leersia_perrieri_LPERR05G03560:0.0386548,(Leersia_perrieri_LPERR05G03550:0.0131198,Leersia_perrieri_LPERR05G03590:0.269349)n2:0.0349182)n1:0.201497)n0;
```
