## Supplementary Dataset S1 for "Gene turnover and contingency facilitated the repeated evolution of C_4_ photosynthesis in grasses": OG0041958_tree.txt

```
((Zizania_latifolia_GWHTBFHI008187:0.221508,Zizania_latifolia_GWHTBFHI018060:0.044716)n1:0.0271653,(Leersia_perrieri_LPERR05G03810:0.219679,Oryza_sativa_LOC_Os05g06910:0.134149)n2:0.0271653)n0;
```
