## Supplementary Dataset S1 for "Gene turnover and contingency facilitated the repeated evolution of C_4_ photosynthesis in grasses": OG0041959_tree.txt

```
((Leersia_perrieri_LPERR05G05380:0.159764,Oryza_sativa_LOC_Os05g10990:0.0729886)n1:0.0462474,(Zizania_latifolia_GWHTBFHI001145:0.104291,Zizania_latifolia_GWHTBFHI032033:0.111777)n2:0.0462474)n0;
```
