## Supplementary Dataset S1 for "Gene turnover and contingency facilitated the repeated evolution of C_4_ photosynthesis in grasses": OG0041960_tree.txt

```
(Zizania_latifolia_GWHTBFHI032003:0.0710054,(Leersia_perrieri_LPERR05G05740:0.112718,(Oryza_sativa_LOC_Os05g11790:0.0528982,Oryza_sativa_LOC_Os12g11710:0.403402)n2:0.0448224)n1:0.0243709)n0;
```
