## Supplementary Dataset S1 for "Gene turnover and contingency facilitated the repeated evolution of C_4_ photosynthesis in grasses": OG0041961_tree.txt

```
((Leersia_perrieri_LPERR05G06600:0.0824584,Oryza_sativa_LOC_Os05g14270:0.0773284)n1:0.0362279,(Zizania_latifolia_GWHTBFHI001196:0.0715968,Zizania_latifolia_GWHTBFHI031953:0.0765668)n2:0.0362279)n0;
```
