## Supplementary Dataset S1 for "Gene turnover and contingency facilitated the repeated evolution of C_4_ photosynthesis in grasses": OG0041962_tree.txt

```
((Oryza_sativa_LOC_Os04g28120:0.060884,Oryza_sativa_LOC_Os04g28140:0.121691)n1:0.0877161,(Leersia_perrieri_LPERR05G06670:0.0733421,Leersia_perrieri_LPERR05G06900:0.0336038)n2:0.0877161)n0;
```
