## Supplementary Dataset S1 for "Gene turnover and contingency facilitated the repeated evolution of C_4_ photosynthesis in grasses": OG0041963_tree.txt

```
(Zizania_latifolia_GWHTBFHI001046:0.0494092,(Leersia_perrieri_LPERR05G07430:0.0779246,(Oryza_sativa_LOC_Os05g16290:0.136444,Oryza_sativa_LOC_Os05g16280:0.0562367)n2:0.00624852)n1:0.0784016)n0;
```
