## Supplementary Dataset S1 for "Gene turnover and contingency facilitated the repeated evolution of C_4_ photosynthesis in grasses": OG0041964_tree.txt

```
(Zizania_latifolia_GWHTBFHI001000:0.38212,(Oryza_sativa_LOC_Os05g23580:0.0385916,(Leersia_perrieri_LPERR05G08580:0.0542589,Leersia_perrieri_LPERR05G08630:0.0431743)n2:0.0637594)n1:0.38212)n0;
```
