## Supplementary Dataset S1 for "Gene turnover and contingency facilitated the repeated evolution of C_4_ photosynthesis in grasses": OG0041965_tree.txt

```
((Oryza_sativa_LOC_Os05g31390:0.218609,Oryza_sativa_LOC_Os05g31420:0.148031)n1:0.0777687,(Leersia_perrieri_LPERR05G09260:0.190885,Leersia_perrieri_LPERR05G11460:0.170964)n2:0.0777687)n0;
```
