## Supplementary Dataset S1 for "Gene turnover and contingency facilitated the repeated evolution of C_4_ photosynthesis in grasses": OG0041966_tree.txt

```
(Leersia_perrieri_LPERR05G23950:0.023234,(Leersia_perrieri_LPERR05G09690:0.117349,(Leersia_perrieri_LPERR11G07700:0.0662843,Leersia_perrieri_LPERR11G09920:0.792425)n2:0.0274694)n1:0.023234)n0;
```
