## Supplementary Dataset S1 for "Gene turnover and contingency facilitated the repeated evolution of C_4_ photosynthesis in grasses": OG0041967_tree.txt

```
((Leersia_perrieri_LPERR05G11360:0.0687419,Oryza_sativa_LOC_Os12g14330:0.0576871)n1:0.0137445,(Leersia_perrieri_LPERR05G11380:0.128268,Oryza_sativa_LOC_Os04g02860:0.0856148)n2:0.0137445)n0;
```
