## Supplementary Dataset S1 for "Gene turnover and contingency facilitated the repeated evolution of C_4_ photosynthesis in grasses": OG0041968_tree.txt

```
((Oryza_sativa_LOC_Os10g01460:0.291989,Oryza_sativa_LOC_Os05g32300:0.0614318)n1:0.144923,(Leersia_perrieri_LPERR05G11940:0.11395,Leersia_perrieri_LPERR05G11960:0.0708626)n2:0.144923)n0;
```
