## Supplementary Dataset S1 for "Gene turnover and contingency facilitated the repeated evolution of C_4_ photosynthesis in grasses": OG0041969_tree.txt

```
(Pharus_latifolius_Phala.07G123700:0.148883,(Zizania_latifolia_GWHTBFHI000760:0.121813,(Leersia_perrieri_LPERR05G12670:0.146923,Oryza_sativa_LOC_Os05g33580:0.0830136)n2:0.0604419)n1:0.148883)n0;
```
