## Supplementary Dataset S1 for "Gene turnover and contingency facilitated the repeated evolution of C_4_ photosynthesis in grasses": OG0041970_tree.txt

```
(Leersia_perrieri_LPERR05G17000:0.0643577,(Leersia_perrieri_LPERR05G17030:0.121807,(Leersia_perrieri_LPERR05G17150:0.350076,Leersia_perrieri_LPERR05G17230:0.0975589)n2:0.141154)n1:0.0643577)n0;
```
