## Supplementary Dataset S1 for "Gene turnover and contingency facilitated the repeated evolution of C_4_ photosynthesis in grasses": OG0041971_tree.txt

```
((Leersia_perrieri_LPERR05G17600:0.0897414,Oryza_sativa_LOC_Os05g41920:0.0651137)n1:0.0350941,(Zizania_latifolia_GWHTBFHI031571:0.165201,Zizania_latifolia_GWHTBFHI000440:0.084176)n2:0.0350941)n0;
```
