## Supplementary Dataset S1 for "Gene turnover and contingency facilitated the repeated evolution of C_4_ photosynthesis in grasses": OG0041972_tree.txt

```
((Zizania_latifolia_GWHTBFHI000376:0.0836439,Zizania_latifolia_GWHTBFHI031373:0.240584)n1:0.127324,(Leersia_perrieri_LPERR05G18690:0.250586,Oryza_sativa_LOC_Os05g43960:0.159812)n2:0.127324)n0;
```
