## Supplementary Dataset S1 for "Gene turnover and contingency facilitated the repeated evolution of C_4_ photosynthesis in grasses": OG0041973_tree.txt

```
(Panicum_virgatum_Pavir.5KG516700:0.35301,(Leersia_perrieri_LPERR05G19060:0.0665853,(Oryza_sativa_LOC_Os02g43320:0.0524564,Oryza_sativa_LOC_Os05g44550:0.0445283)n2:0.0669665)n1:0.35301)n0;
```
