## Supplementary Dataset S1 for "Gene turnover and contingency facilitated the repeated evolution of C_4_ photosynthesis in grasses": OG0041974_tree.txt

```
(Oryza_sativa_LOC_Os05g46630:0.0959551,(Leersia_perrieri_LPERR05G20380:0.139735,(Leersia_perrieri_LPERR11G01250:0.590887,Leersia_perrieri_LPERR05G20400:0.120893)n2:0.048747)n1:0.0959551)n0;
```
