## Supplementary Dataset S1 for "Gene turnover and contingency facilitated the repeated evolution of C_4_ photosynthesis in grasses": OG0041975_tree.txt

```
((Zizania_latifolia_GWHTBFHI000218:0.0577612,Zizania_latifolia_GWHTBFHI030795:0.0655363)n1:0.0368462,(Leersia_perrieri_LPERR05G20750:0.0942389,Oryza_sativa_LOC_Os05g47870:0.0653651)n2:0.0368462)n0;
```
