## Supplementary Dataset S1 for "Gene turnover and contingency facilitated the repeated evolution of C_4_ photosynthesis in grasses": OG0041976_tree.txt

```
(Oryza_sativa_LOC_Os06g05050:0.0520243,(Leersia_perrieri_LPERR06G02390:0.457037,(Leersia_perrieri_LPERR06G02380:0.0324583,Leersia_perrieri_LPERR06G02400:0.0523939)n2:0.104719)n1:0.0520243)n0;
```
