## Supplementary Dataset S1 for "Gene turnover and contingency facilitated the repeated evolution of C_4_ photosynthesis in grasses": OG0041977_tree.txt

```
((Zizania_latifolia_GWHTBFHI035056:0.0227319,Zizania_latifolia_GWHTBFHI035057:0.0605363)n1:0.0781909,(Leersia_perrieri_LPERR06G03450:0.15923,Oryza_sativa_LOC_Os06g06170:0.139297)n2:0.0781909)n0;
```
