## Supplementary Dataset S1 for "Gene turnover and contingency facilitated the repeated evolution of C_4_ photosynthesis in grasses": OG0041978_tree.txt

```
(Leersia_perrieri_LPERR06G03690:0.165893,(Oryza_sativa_LOC_Os06g06710:0.0976997,(Oryza_sativa_LOC_Os06g06670:0.263877,Oryza_sativa_LOC_Os06g06680:0.166998)n2:0.0966659)n1:0.165893)n0;
```
