## Supplementary Dataset S1 for "Gene turnover and contingency facilitated the repeated evolution of C_4_ photosynthesis in grasses": OG0041979_tree.txt

```
(Leersia_perrieri_LPERR06G04410:0.163986,(Oryza_sativa_LOC_Os06g07750:0.0755221,(Oryza_sativa_LOC_Os06g07740:0.0278054,Oryza_sativa_LOC_Os06g07700:0.0392358)n2:0.036599)n1:0.163986)n0;
```
