## Supplementary Dataset S1 for "Gene turnover and contingency facilitated the repeated evolution of C_4_ photosynthesis in grasses": OG0041980_tree.txt

```
((Leersia_perrieri_LPERR06G05930:0.205471,Oryza_sativa_LOC_Os06g10000:0.18945)n1:0.0613616,(Zizania_latifolia_GWHTBFHI035200:0.0808584,Zizania_latifolia_GWHTBFHI035202:0.0683591)n2:0.0613616)n0;
```
