## Supplementary Dataset S1 for "Gene turnover and contingency facilitated the repeated evolution of C_4_ photosynthesis in grasses": OG0041981_tree.txt

```
(Leersia_perrieri_LPERR06G07100:0.0205495,(Leersia_perrieri_LPERR06G07120:0.0242825,(Leersia_perrieri_LPERR06G07090:0.0534841,Leersia_perrieri_LPERR06G07130:0.0484276)n2:0.0481421)n1:0.0205495)n0;
```
