## Supplementary Dataset S1 for "Gene turnover and contingency facilitated the repeated evolution of C_4_ photosynthesis in grasses": OG0041982_tree.txt

```
(Olyra_latifolia_Ola029426:0.108071,(Leersia_perrieri_LPERR06G07250:0.135077,(Oryza_sativa_LOC_Os01g55330:0.607854,Oryza_sativa_LOC_Os06g11930:0.0914013)n2:0.0101557)n1:0.124877)n0;
```
