## Supplementary Dataset S1 for "Gene turnover and contingency facilitated the repeated evolution of C_4_ photosynthesis in grasses": OG0041983_tree.txt

```
((Leersia_perrieri_LPERR06G08590:0.106255,Leersia_perrieri_LPERR06G08610:0.0553549)n1:0.0420341,(Oryza_sativa_LOC_Os06g14324:0.0255587,Oryza_sativa_LOC_Os06g14350:0.0239836)n2:0.0420341)n0;
```
