## Supplementary Dataset S1 for "Gene turnover and contingency facilitated the repeated evolution of C_4_ photosynthesis in grasses": OG0041984_tree.txt

```
((Oryza_sativa_LOC_Os06g20790:0.297868,Oryza_sativa_LOC_Os06g20920:0.0832355)n1:0.0149075,(Leersia_perrieri_LPERR06G10940:0.10469,Leersia_perrieri_LPERR06G10950:0.0923726)n2:0.0149075)n0;
```
