## Supplementary Dataset S1 for "Gene turnover and contingency facilitated the repeated evolution of C_4_ photosynthesis in grasses": OG0041985_tree.txt

```
(Sorghum_bicolor_SORBI_3006G272100:0.0333386,(Oryza_sativa_LOC_Os07g27030:0.0174263,(Leersia_perrieri_LPERR06G14040:0.582187,Leersia_perrieri_LPERR06G14030:0.0104974)n2:0.00116637)n1:0.185094)n0;
```
