## Supplementary Dataset S1 for "Gene turnover and contingency facilitated the repeated evolution of C_4_ photosynthesis in grasses": OG0041986_tree.txt

```
(Olyra_latifolia_Ola024482:0.102975,(Leersia_perrieri_LPERR06G15030:0.172612,(Zizania_latifolia_GWHTBFHI007317:0.204498,Oryza_sativa_LOC_Os06g36010:0.107848)n2:0.0511028)n1:0.102975)n0;
```
