## Supplementary Dataset S1 for "Gene turnover and contingency facilitated the repeated evolution of C_4_ photosynthesis in grasses": OG0041987_tree.txt

```
(Leersia_perrieri_LPERR06G16440:0.0301088,(Leersia_perrieri_LPERR06G16450:0.100916,(Leersia_perrieri_LPERR06G16430:0.194439,Leersia_perrieri_LPERR06G16460:0.111307)n2:0.0321971)n1:0.0301088)n0;
```
