## Supplementary Dataset S1 for "Gene turnover and contingency facilitated the repeated evolution of C_4_ photosynthesis in grasses": OG0041988_tree.txt

```
(Leersia_perrieri_LPERR11G04980:0.0843118,(Leersia_perrieri_LPERR10G02330:0.0855893,(Leersia_perrieri_LPERR07G07270:0.540459,Leersia_perrieri_LPERR06G18290:0.0160541)n2:0.0266591)n1:0.0843118)n0;
```
