## Supplementary Dataset S1 for "Gene turnover and contingency facilitated the repeated evolution of C_4_ photosynthesis in grasses": OG0041989_tree.txt

```
((Leersia_perrieri_LPERR06G19550:0.183193,Oryza_sativa_LOC_Os06g44930:0.0803362)n1:0.0250248,(Zizania_latifolia_GWHTBFHI007635:0.110122,Zizania_latifolia_GWHTBFHI034035:0.0626935)n2:0.0250248)n0;
```
