## Supplementary Dataset S1 for "Gene turnover and contingency facilitated the repeated evolution of C_4_ photosynthesis in grasses": OG0041990_tree.txt

```
(Zizania_latifolia_GWHTBFHI037026:0.0495139,(Oryza_sativa_LOC_Os07g07040:0.0913418,(Leersia_perrieri_LPERR07G03630:0.5889,Leersia_perrieri_LPERR07G03620:0.072721)n2:0.0303026)n1:0.0495139)n0;
```
