## Supplementary Dataset S1 for "Gene turnover and contingency facilitated the repeated evolution of C_4_ photosynthesis in grasses": OG0041991_tree.txt

```
(Leersia_perrieri_LPERR07G04670:0.0604015,(Oryza_sativa_LOC_Os07g08510:0.0658243,(Oryza_sativa_LOC_Os07g08550:0.629937,Oryza_sativa_LOC_Os07g08650:0.12621)n2:0.066175)n1:0.0604015)n0;
```
