## Supplementary Dataset S1 for "Gene turnover and contingency facilitated the repeated evolution of C_4_ photosynthesis in grasses": OG0041992_tree.txt

```
((Olyra_latifolia_Ola035131:0.462513,Olyra_latifolia_Ola010577:0.142135)n1:0.0384067,(Leersia_perrieri_LPERR07G06150:0.086986,Oryza_sativa_LOC_Os07g10910:0.0720099)n2:0.0384067)n0;
```
