## Supplementary Dataset S1 for "Gene turnover and contingency facilitated the repeated evolution of C_4_ photosynthesis in grasses": OG0041993_tree.txt

```
((Leersia_perrieri_LPERR07G06290:0.686332,Leersia_perrieri_LPERR07G06300:0.13025)n1:0.0442375,(Oryza_sativa_LOC_Os07g11650:0.0503034,Oryza_sativa_LOC_Os07g11630:0.039955)n2:0.0442375)n0;
```
