## Supplementary Dataset S1 for "Gene turnover and contingency facilitated the repeated evolution of C_4_ photosynthesis in grasses": OG0041994_tree.txt

```
((Leersia_perrieri_LPERR07G09230:0.268237,Oryza_sativa_LOC_Os07g20130:0.194237)n1:0.0978998,(Zizania_latifolia_GWHTBFHI029170:0.0779852,Zizania_latifolia_GWHTBFHI030562:0.0816828)n2:0.0978998)n0;
```
