## Supplementary Dataset S1 for "Gene turnover and contingency facilitated the repeated evolution of C_4_ photosynthesis in grasses": OG0041995_tree.txt

```
((Leersia_perrieri_LPERR07G09280:0.0982012,Oryza_sativa_LOC_Os07g20270:0.0784409)n1:0.0308684,(Zizania_latifolia_GWHTBFHI036288:0.0497736,Zizania_latifolia_GWHTBFHI037294:0.0408844)n2:0.0308684)n0;
```
