## Supplementary Dataset S1 for "Gene turnover and contingency facilitated the repeated evolution of C_4_ photosynthesis in grasses": OG0041996_tree.txt

```
((Leersia_perrieri_LPERR07G11550:0.181657,Leersia_perrieri_LPERR08G08010:0.176758)n1:0.0414911,(Oryza_sativa_LOC_Os07g28160:0.113209,Oryza_sativa_LOC_Os07g28110:0.11464)n2:0.0414911)n0;
```
