## Supplementary Dataset S1 for "Gene turnover and contingency facilitated the repeated evolution of C_4_ photosynthesis in grasses": OG0041997_tree.txt

```
((Leersia_perrieri_LPERR07G13650:0.259958,Leersia_perrieri_LPERR07G13640:0.110196)n1:0.041786,(Oryza_sativa_LOC_Os07g16420:0.00497844,Oryza_sativa_LOC_Os07g16800:0.00295273)n2:0.041786)n0;
```
