## Supplementary Dataset S1 for "Gene turnover and contingency facilitated the repeated evolution of C_4_ photosynthesis in grasses": OG0041998_tree.txt

```
((Leersia_perrieri_LPERR07G13940:0.17165,Oryza_sativa_LOC_Os07g33650:0.103389)n1:0.0466281,(Zizania_latifolia_GWHTBFHI036014:0.0521604,Zizania_latifolia_GWHTBFHI037487:0.0909553)n2:0.0466281)n0;
```
