## Supplementary Dataset S1 for "Gene turnover and contingency facilitated the repeated evolution of C_4_ photosynthesis in grasses": OG0041999_tree.txt

```
((Leersia_perrieri_LPERR07G15200:0.183202,Oryza_sativa_LOC_Os07g14710:0.0548649)n1:0.142819,(Urochloa_fusta_Urofu.4G059400:0.0177617,Urochloa_fusta_Urofu.2G070800:0.0153419)n2:0.142819)n0;
```
