## Supplementary Dataset S1 for "Gene turnover and contingency facilitated the repeated evolution of C_4_ photosynthesis in grasses": OG0042000_tree.txt

```
((Leersia_perrieri_LPERR07G15680:0.165629,Oryza_sativa_LOC_Os07g36810:0.144164)n1:0.0737995,(Zizania_latifolia_GWHTBFHI035894:0.0945461,Zizania_latifolia_GWHTBFHI037573:0.110034)n2:0.0737995)n0;
```
