## Supplementary Dataset S1 for "Gene turnover and contingency facilitated the repeated evolution of C_4_ photosynthesis in grasses": OG0042001_tree.txt

```
(Leersia_perrieri_LPERR07G15720:0.0609979,(Oryza_sativa_LOC_Os07g36880:0.426881,(Oryza_sativa_LOC_Os07g36840:0.0923144,Oryza_sativa_LOC_Os07g36870:0.0473107)n2:0.0576487)n1:0.0609979)n0;
```
