## Supplementary Dataset S1 for "Gene turnover and contingency facilitated the repeated evolution of C_4_ photosynthesis in grasses": OG0042002_tree.txt

```
((Leersia_perrieri_LPERR07G15750:0.44601,Oryza_sativa_LOC_Os07g36890:0.0856686)n1:0.0273273,(Leersia_perrieri_LPERR07G15730:0.112662,Oryza_sativa_LOC_Os07g36900:0.065985)n2:0.0273273)n0;
```
