## Supplementary Dataset S1 for "Gene turnover and contingency facilitated the repeated evolution of C_4_ photosynthesis in grasses": OG0042003_tree.txt

```
(Leersia_perrieri_LPERR08G13960:0.0120466,(Leersia_perrieri_LPERR08G15700:0.0919517,(Leersia_perrieri_LPERR09G06390:0.0438807,Leersia_perrieri_LPERR07G16850:0.0824621)n2:0.108376)n1:0.0120466)n0;
```
