## Supplementary Dataset S1 for "Gene turnover and contingency facilitated the repeated evolution of C_4_ photosynthesis in grasses": OG0042004_tree.txt

```
(Leersia_perrieri_LPERR07G17000:0.0738325,(Oryza_sativa_LOC_Os07g38710:0.152327,(Oryza_sativa_LOC_Os07g38700:0.103406,Oryza_sativa_LOC_Os01g27470:0.101804)n2:0.0687149)n1:0.0738325)n0;
```
