## Supplementary Dataset S1 for "Gene turnover and contingency facilitated the repeated evolution of C_4_ photosynthesis in grasses": OG0042005_tree.txt

```
((Oryza_sativa_LOC_Os07g41830:0.66373,Leersia_perrieri_LPERR07G18920:0.188636)n1:0.043934,(Zizania_latifolia_GWHTBFHI035732:0.0461415,Zizania_latifolia_GWHTBFHI035733:0.0265799)n2:0.043934)n0;
```
