## Supplementary Dataset S1 for "Gene turnover and contingency facilitated the repeated evolution of C_4_ photosynthesis in grasses": OG0042006_tree.txt

```
(Leersia_perrieri_LPERR07G19790:0.13626,(Leersia_perrieri_LPERR07G20000:0.193798,(Leersia_perrieri_LPERR07G19960:0.094834,Leersia_perrieri_LPERR07G19990:0.0793473)n2:0.155822)n1:0.13626)n0;
```
