## Supplementary Dataset S1 for "Gene turnover and contingency facilitated the repeated evolution of C_4_ photosynthesis in grasses": OG0042007_tree.txt

```
((Zizania_latifolia_GWHTBFHI035623:0.0546665,Zizania_latifolia_GWHTBFHI037885:0.0916692)n1:0.0550646,(Leersia_perrieri_LPERR07G20350:0.0658426,Oryza_sativa_LOC_Os07g44020:0.0695806)n2:0.0550646)n0;
```
