## Supplementary Dataset S1 for "Gene turnover and contingency facilitated the repeated evolution of C_4_ photosynthesis in grasses": OG0042008_tree.txt

```
((Zizania_latifolia_GWHTBFHI035439:0.118746,Zizania_latifolia_GWHTBFHI038019:0.0889172)n1:0.079167,(Leersia_perrieri_LPERR07G22860:0.132561,Oryza_sativa_LOC_Os07g47660:0.0827386)n2:0.079167)n0;
```
