## Supplementary Dataset S1 for "Gene turnover and contingency facilitated the repeated evolution of C_4_ photosynthesis in grasses": OG0042009_tree.txt

```
((Leersia_perrieri_LPERR07G24260:0.115226,Oryza_sativa_LOC_Os07g49530:0.0874005)n1:0.0554796,(Zizania_latifolia_GWHTBFHI018033:0.0180977,Zizania_latifolia_GWHTBFHI035337:0.0154381)n2:0.0554796)n0;
```
