## Supplementary Dataset S1 for "Gene turnover and contingency facilitated the repeated evolution of C_4_ photosynthesis in grasses": OG0042010_tree.txt

```
((Oryza_sativa_LOC_Os08g01810:0.0100998,Oryza_sativa_LOC_Os06g24920:0.0231323)n1:0.101637,(Leersia_perrieri_LPERR08G00930:0.0625347,Leersia_perrieri_LPERR08G00950:0.126268)n2:0.101637)n0;
```
