## Supplementary Dataset S1 for "Gene turnover and contingency facilitated the repeated evolution of C_4_ photosynthesis in grasses": OG0042011_tree.txt

```
((Leersia_perrieri_LPERR08G01820:0.282073,Leersia_perrieri_LPERR08G01840:0.259421)n1:0.036628,(Oryza_sativa_LOC_Os08g03330:0.170175,Oryza_sativa_LOC_Os08g03320:0.184529)n2:0.036628)n0;
```
