## Supplementary Dataset S1 for "Gene turnover and contingency facilitated the repeated evolution of C_4_ photosynthesis in grasses": OG0042012_tree.txt

```
(Leersia_perrieri_LPERR08G02830:0.0630685,(Oryza_sativa_LOC_Os08g05030:0.0512041,(Oryza_sativa_LOC_Os08g04920:0.157132,Oryza_sativa_LOC_Os08g05340:0.048157)n2:0.0205491)n1:0.0630685)n0;
```
