## Supplementary Dataset S1 for "Gene turnover and contingency facilitated the repeated evolution of C_4_ photosynthesis in grasses": OG0042013_tree.txt

```
(Zizania_latifolia_GWHTBFHI010864:0.0942889,(Leersia_perrieri_LPERR08G03370:0.12878,(Oryza_sativa_LOC_Os08g05960:5e-09,Oryza_sativa_ChrSy.fgenesh.gene.47:0.0259675)n2:0.166932)n1:0.0942889)n0;
```
