## Supplementary Dataset S1 for "Gene turnover and contingency facilitated the repeated evolution of C_4_ photosynthesis in grasses": OG0042014_tree.txt

```
((Leersia_perrieri_LPERR08G03870:0.3218,Leersia_perrieri_LPERR11G16010:0.158903)n1:0.107757,(Oryza_sativa_LOC_Os08g06720:0.063088,Oryza_sativa_LOC_Os08g06730:0.0403119)n2:0.107757)n0;
```
