## Supplementary Dataset S1 for "Gene turnover and contingency facilitated the repeated evolution of C_4_ photosynthesis in grasses": OG0042015_tree.txt

```
((Zizania_latifolia_GWHTBFHI003154:0.0633295,Zizania_latifolia_GWHTBFHI010804:0.0902601)n1:0.0318793,(Leersia_perrieri_LPERR08G03970:0.0884283,Oryza_sativa_LOC_Os08g07070:0.0483592)n2:0.0318793)n0;
```
