## Supplementary Dataset S1 for "Gene turnover and contingency facilitated the repeated evolution of C_4_ photosynthesis in grasses": OG0042016_tree.txt

```
(Leersia_perrieri_LPERR08G04330:0.130388,(Oryza_sativa_LOC_Os08g07640:0.0375169,(Oryza_sativa_LOC_Os08g07660:0.0388457,Oryza_sativa_LOC_Os08g07630:0.0256924)n2:0.0200384)n1:0.130388)n0;
```
