## Supplementary Dataset S1 for "Gene turnover and contingency facilitated the repeated evolution of C_4_ photosynthesis in grasses": OG0042017_tree.txt

```
(Leersia_perrieri_LPERR08G06820:0.100731,(Leersia_perrieri_LPERR08G06830:0.105542,(Leersia_perrieri_LPERR08G06810:0.656654,Leersia_perrieri_LPERR08G06800:0.0787598)n2:0.052065)n1:0.100731)n0;
```
