## Supplementary Dataset S1 for "Gene turnover and contingency facilitated the repeated evolution of C_4_ photosynthesis in grasses": OG0042018_tree.txt

```
((Leersia_perrieri_LPERR08G07510:0.0611297,Oryza_sativa_LOC_Os08g16810:0.077497)n1:0.0294046,(Oryza_sativa_LOC_Os08g16830:0.0427837,Leersia_perrieri_LPERR08G07520:0.0744748)n2:0.0294046)n0;
```
