## Supplementary Dataset S1 for "Gene turnover and contingency facilitated the repeated evolution of C_4_ photosynthesis in grasses": OG0042019_tree.txt

```
(Oryza_sativa_LOC_Os08g19820:0.164042,(Leersia_perrieri_LPERR08G08300:0.108316,(Leersia_perrieri_LPERR08G08310:0.0637893,Leersia_perrieri_LPERR08G08320:0.0604197)n2:0.0299116)n1:0.164042)n0;
```
