## Supplementary Dataset S1 for "Gene turnover and contingency facilitated the repeated evolution of C_4_ photosynthesis in grasses": OG0042020_tree.txt

```
(Leersia_perrieri_LPERR08G09920:0.0440015,(Leersia_perrieri_LPERR08G09970:0.0175874,(Leersia_perrieri_LPERR08G09830:0.0453627,Leersia_perrieri_LPERR08G09470:0.032551)n2:0.0184665)n1:0.0440015)n0;
```
