## Supplementary Dataset S1 for "Gene turnover and contingency facilitated the repeated evolution of C_4_ photosynthesis in grasses": OG0042021_tree.txt

```
(Leersia_perrieri_LPERR08G10120:0.0486134,(Oryza_sativa_LOC_Os08g26990:0.0286724,(Oryza_sativa_LOC_Os08g28900:0.023178,Oryza_sativa_LOC_Os08g28950:0.0224616)n2:0.00772455)n1:0.0486134)n0;
```
