## Supplementary Dataset S1 for "Gene turnover and contingency facilitated the repeated evolution of C_4_ photosynthesis in grasses": OG0042022_tree.txt

```
(Olyra_latifolia_Ola009161:0.124023,(Zizania_latifolia_GWHTBFHI010390:0.125346,(Leersia_perrieri_LPERR08G11630:0.136121,Oryza_sativa_LOC_Os08g31260:0.135523)n2:0.146643)n1:0.124023)n0;
```
