## Supplementary Dataset S1 for "Gene turnover and contingency facilitated the repeated evolution of C_4_ photosynthesis in grasses": OG0042023_tree.txt

```
(Oryza_sativa_LOC_Os08g38480:0.0873594,(Leersia_perrieri_LPERR08G15960:0.19924,(Leersia_perrieri_LPERR08G15930:0.0697131,Leersia_perrieri_LPERR08G15940:0.0727064)n2:0.306303)n1:0.0873594)n0;
```
