## Supplementary Dataset S1 for "Gene turnover and contingency facilitated the repeated evolution of C_4_ photosynthesis in grasses": OG0042024_tree.txt

```
((Leersia_perrieri_LPERR08G16550:0.0532624,Oryza_sativa_LOC_Os09g17000:0.131207)n1:0.0171102,(Leersia_perrieri_LPERR08G16560:0.665491,Oryza_sativa_LOC_Os12g27102:0.068265)n2:0.0171102)n0;
```
