## Supplementary Dataset S1 for "Gene turnover and contingency facilitated the repeated evolution of C_4_ photosynthesis in grasses": OG0042025_tree.txt

```
((Leersia_perrieri_LPERR08G17280:0.501382,Leersia_perrieri_LPERR08G17760:0.0890327)n1:0.0376771,(Oryza_sativa_LOC_Os08g41190:0.127596,Oryza_sativa_LOC_Os08g41200:0.059532)n2:0.0376771)n0;
```
