## Supplementary Dataset S1 for "Gene turnover and contingency facilitated the repeated evolution of C_4_ photosynthesis in grasses": OG0042026_tree.txt

```
((Leersia_perrieri_LPERR08G18550:0.148973,Oryza_sativa_LOC_Os08g42430:0.0988873)n1:0.0783445,(Zizania_latifolia_GWHTBFHI009850:0.156387,Zizania_latifolia_GWHTBFHI025496:0.0568113)n2:0.0783445)n0;
```
