## Supplementary Dataset S1 for "Gene turnover and contingency facilitated the repeated evolution of C_4_ photosynthesis in grasses": OG0042027_tree.txt

```
((Leersia_perrieri_LPERR08G18580:0.160472,Leersia_perrieri_LPERR08G18590:0.0623386)n1:0.0731644,(Oryza_sativa_LOC_Os08g42510:0.659149,Oryza_sativa_LOC_Os08g42490:0.230712)n2:0.0731644)n0;
```
