## Supplementary Dataset S1 for "Gene turnover and contingency facilitated the repeated evolution of C_4_ photosynthesis in grasses": OG0042028_tree.txt

```
((Leersia_perrieri_LPERR08G19020:0.247533,Oryza_sativa_LOC_Os01g67890:0.0780254)n1:0.0476629,(Zizania_latifolia_GWHTBFHI006386:0.0743113,Zizania_latifolia_GWHTBFHI013252:0.0931759)n2:0.0476629)n0;
```
