## Supplementary Dataset S1 for "Gene turnover and contingency facilitated the repeated evolution of C_4_ photosynthesis in grasses": OG0042029_tree.txt

```
(Zizania_latifolia_GWHTBFHI033636:0.0940257,(Oryza_sativa_LOC_Os09g04430:0.101476,(Leersia_perrieri_LPERR09G00350:0.20047,Leersia_perrieri_LPERR09G00360:0.114866)n2:0.0830695)n1:0.0940257)n0;
```
