## Supplementary Dataset S1 for "Gene turnover and contingency facilitated the repeated evolution of C_4_ photosynthesis in grasses": OG0042030_tree.txt

```
(Leersia_perrieri_LPERR09G01910:0.0198376,(Oryza_sativa_LOC_Os09g09230:0.117293,(Oryza_sativa_LOC_Os09g09260:0.4596,Oryza_sativa_LOC_Os09g09270:0.130731)n2:0.113878)n1:0.0198376)n0;
```
