## Supplementary Dataset S1 for "Gene turnover and contingency facilitated the repeated evolution of C_4_ photosynthesis in grasses": OG0042031_tree.txt

```
(Leersia_perrieri_LPERR09G03720:0.0643771,(Oryza_sativa_LOC_Os09g11170:0.143041,(Oryza_sativa_LOC_Os09g11180:0.494281,Oryza_sativa_LOC_Os04g10150:0.245189)n2:0.24885)n1:0.0643771)n0;
```
