## Supplementary Dataset S1 for "Gene turnover and contingency facilitated the repeated evolution of C_4_ photosynthesis in grasses": OG0042032_tree.txt

```
(Stipagrostis_hirtigluma_H_Shi_ptg000016l_000093.1:0.299136,(Oryza_sativa_LOC_Os09g16050:0.141542,(Leersia_perrieri_LPERR09G04190:0.131387,Leersia_perrieri_LPERR09G04210:0.110676)n2:0.0763877)n1:0.299136)n0;
```
