## Supplementary Dataset S1 for "Gene turnover and contingency facilitated the repeated evolution of C_4_ photosynthesis in grasses": OG0042033_tree.txt

```
(Leersia_perrieri_LPERR09G06770:0.117326,(Oryza_sativa_LOC_Os09g24300:0.375719,(Oryza_sativa_LOC_Os10g26430:0.016309,Oryza_sativa_LOC_Os09g24290:0.0246213)n2:0.0746672)n1:0.117326)n0;
```
