## Supplementary Dataset S1 for "Gene turnover and contingency facilitated the repeated evolution of C_4_ photosynthesis in grasses": OG0042034_tree.txt

```
((Zizania_latifolia_GWHTBFHI027520:0.0822244,Zizania_latifolia_GWHTBFHI033021:0.0708241)n1:0.0433812,(Leersia_perrieri_LPERR09G09250:0.100403,Oryza_sativa_LOC_Os09g28450:0.0740269)n2:0.0433812)n0;
```
