## Supplementary Dataset S1 for "Gene turnover and contingency facilitated the repeated evolution of C_4_ photosynthesis in grasses": OG0042035_tree.txt

```
(Zea_mays_Zm00001eb101370:0.158918,(Zizania_latifolia_GWHTBFHI032932:0.0486722,(Oryza_sativa_LOC_Os09g29870:0.0693677,Leersia_perrieri_LPERR09G10060:0.0763101)n2:0.030893)n1:0.158918)n0;
```
