## Supplementary Dataset S1 for "Gene turnover and contingency facilitated the repeated evolution of C_4_ photosynthesis in grasses": OG0042036_tree.txt

```
((Leersia_perrieri_LPERR09G10140:0.203776,Oryza_sativa_LOC_Os09g29990:0.152323)n1:0.0748118,(Zizania_latifolia_GWHTBFHI027451:0.0887938,Zizania_latifolia_GWHTBFHI032923:0.07589)n2:0.0748118)n0;
```
