## Supplementary Dataset S1 for "Gene turnover and contingency facilitated the repeated evolution of C_4_ photosynthesis in grasses": OG0042037_tree.txt

```
((Leersia_perrieri_LPERR09G10650:0.293232,Oryza_sativa_LOC_Os09g31080:0.063707)n1:0.0484748,(Zizania_latifolia_GWHTBFHI027409:0.0854159,Zizania_latifolia_GWHTBFHI032872:0.055421)n2:0.0484748)n0;
```
