## Supplementary Dataset S1 for "Gene turnover and contingency facilitated the repeated evolution of C_4_ photosynthesis in grasses": OG0042038_tree.txt

```
(Zizania_latifolia_GWHTBFHI032796:0.0956708,(Oryza_sativa_LOC_Os09g32660:0.0635544,(Leersia_perrieri_LPERR09G11430:0.0391757,Leersia_perrieri_LPERR09G11710:0.054363)n2:0.0323957)n1:0.0956708)n0;
```
