## Supplementary Dataset S1 for "Gene turnover and contingency facilitated the repeated evolution of C_4_ photosynthesis in grasses": OG0042039_tree.txt

```
(Oryza_sativa_LOC_Os09g36050:0.153302,(Leersia_perrieri_LPERR09G14570:0.268456,(Leersia_perrieri_LPERR09G14580:0.108666,Leersia_perrieri_LPERR09G14590:0.0870607)n2:0.226783)n1:0.153302)n0;
```
