## Supplementary Dataset S1 for "Gene turnover and contingency facilitated the repeated evolution of C_4_ photosynthesis in grasses": OG0042040_tree.txt

```
(Zizania_latifolia_GWHTBFHI026538:0.0438438,(Leersia_perrieri_LPERR10G00890:0.557089,(Oryza_sativa_LOC_Os10g04110:0.0712358,Oryza_sativa_LOC_Os10g04342:0.0559737)n2:0.0598818)n1:0.0438438)n0;
```
