## Supplementary Dataset S1 for "Gene turnover and contingency facilitated the repeated evolution of C_4_ photosynthesis in grasses": OG0042041_tree.txt

```
(Oryza_sativa_LOC_Os10g08050:0.0363616,(Leersia_perrieri_LPERR10G02560:0.577381,(Leersia_perrieri_LPERR10G02550:0.153238,Leersia_perrieri_LPERR10G02510:0.152549)n2:0.0628811)n1:0.0363616)n0;
```
