## Supplementary Dataset S1 for "Gene turnover and contingency facilitated the repeated evolution of C_4_ photosynthesis in grasses": OG0042042_tree.txt

```
((Oryza_sativa_LOC_Os10g01430:0.447231,Leersia_perrieri_LPERR10G03130:0.154215)n1:0.0691049,(Zizania_latifolia_GWHTBFHI008175:0.0687959,Zizania_latifolia_GWHTBFHI008186:0.0732919)n2:0.0691049)n0;
```
