## Supplementary Dataset S1 for "Gene turnover and contingency facilitated the repeated evolution of C_4_ photosynthesis in grasses": OG0042043_tree.txt

```
(Leersia_perrieri_LPERR10G07620:0.34259,(Panicum_hallii_Pahal.8G233900:0.0726044,(Panicum_virgatum_Pavir.8NG143100:0.0314178,Panicum_virgatum_Pavir.8NG340300:0.0424641)n2:0.00471823)n1:0.0280032)n0;
```
