## Supplementary Dataset S1 for "Gene turnover and contingency facilitated the repeated evolution of C_4_ photosynthesis in grasses": OG0042044_tree.txt

```
((Leersia_perrieri_LPERR10G07820:0.229982,Oryza_sativa_LOC_Os10g29610:0.160899)n1:0.0378782,(Zizania_latifolia_GWHTBFHI002127:0.103721,Zizania_latifolia_GWHTBFHI008273:0.0860663)n2:0.0378782)n0;
```
