## Supplementary Dataset S1 for "Gene turnover and contingency facilitated the repeated evolution of C_4_ photosynthesis in grasses": OG0042045_tree.txt

```
(Oryza_sativa_LOC_Os10g30054:0.0570993,(Leersia_perrieri_LPERR10G07890:0.665759,(Leersia_perrieri_LPERR10G07880:0.0381932,Leersia_perrieri_LPERR10G08120:0.0519674)n2:0.0918661)n1:0.0570993)n0;
```
