## Supplementary Dataset S1 for "Gene turnover and contingency facilitated the repeated evolution of C_4_ photosynthesis in grasses": OG0042046_tree.txt

```
(Sorghum_bicolor_SORBI_3001G406500:0.037442,(Oryza_sativa_LOC_Os10g30360:0.0689425,(Leersia_perrieri_LPERR10G08100:0.20778,Leersia_perrieri_LPERR10G08110:0.0893948)n2:0.0643729)n1:0.037442)n0;
```
