## Supplementary Dataset S1 for "Gene turnover and contingency facilitated the repeated evolution of C_4_ photosynthesis in grasses": OG0042047_tree.txt

```
((Leersia_perrieri_LPERR10G08380:0.0808165,Oryza_sativa_LOC_Os10g30944:0.0479617)n1:0.104312,(Zizania_latifolia_GWHTBFHI008319:0.018404,Zizania_latifolia_GWHTBFHI008320:0.0220702)n2:0.104312)n0;
```
