## Supplementary Dataset S1 for "Gene turnover and contingency facilitated the repeated evolution of C_4_ photosynthesis in grasses": OG0042048_tree.txt

```
((Stipagrostis_hirtigluma_H_Shi_ptg000025l_002303.1:0.230137,Stipagrostis_hirtigluma_H_Shi_ptg000025l_002301.1:0.172161)n1:0.121413,(Leersia_perrieri_LPERR10G08630:0.165392,Leersia_perrieri_LPERR10G08640:0.0963617)n2:0.121413)n0;
```
