## Supplementary Dataset S1 for "Gene turnover and contingency facilitated the repeated evolution of C_4_ photosynthesis in grasses": OG0042049_tree.txt

```
((Leersia_perrieri_LPERR10G10390:0.181205,Oryza_sativa_LOC_Os10g34602:0.0969685)n1:0.0312071,(Leersia_perrieri_LPERR10G10140:0.28055,Oryza_sativa_LOC_Os10g34614:0.147685)n2:0.0312071)n0;
```
