## Supplementary Dataset S1 for "Gene turnover and contingency facilitated the repeated evolution of C_4_ photosynthesis in grasses": OG0042050_tree.txt

```
(Leersia_perrieri_LPERR10G13040:0.0349018,(Leersia_perrieri_LPERR10G13080:0.127541,(Leersia_perrieri_LPERR10G13070:0.401572,Leersia_perrieri_LPERR10G13050:0.161076)n2:0.113922)n1:0.0349018)n0;
```
