## Supplementary Dataset S1 for "Gene turnover and contingency facilitated the repeated evolution of C_4_ photosynthesis in grasses": OG0042051_tree.txt

```
(Leersia_perrieri_LPERR10G13230:0.209742,(Panicum_hallii_Pahal.2G085000:0.0360715,(Panicum_virgatum_Pavir.2NG101300:0.00993321,Panicum_virgatum_Pavir.2NG101600:0.0339138)n2:0.027982)n1:0.209742)n0;
```
