## Supplementary Dataset S1 for "Gene turnover and contingency facilitated the repeated evolution of C_4_ photosynthesis in grasses": OG0042052_tree.txt

```
((Leersia_perrieri_LPERR10G13930:0.0804697,Oryza_sativa_LOC_Os10g40580:0.0647411)n1:0.0258199,(Zizania_latifolia_GWHTBFHI001759:0.0347229,Zizania_latifolia_GWHTBFHI008738:0.0511394)n2:0.0258199)n0;
```
