## Supplementary Dataset S1 for "Gene turnover and contingency facilitated the repeated evolution of C_4_ photosynthesis in grasses": OG0042053_tree.txt

```
(Oryza_sativa_LOC_Os10g40859:0.142953,(Leersia_perrieri_LPERR10G14140:0.278509,(Leersia_perrieri_LPERR10G14150:0.0500192,Leersia_perrieri_LPERR10G14160:0.065979)n2:0.0311887)n1:0.142953)n0;
```
