## Supplementary Dataset S1 for "Gene turnover and contingency facilitated the repeated evolution of C_4_ photosynthesis in grasses": OG0042054_tree.txt

```
((Oryza_sativa_LOC_Os12g02160:0.0592235,Oryza_sativa_LOC_Os11g02210:0.0170456)n1:0.127116,(Leersia_perrieri_LPERR12G00790:0.191448,Leersia_perrieri_LPERR11G00520:0.220559)n2:0.127116)n0;
```
