## Supplementary Dataset S1 for "Gene turnover and contingency facilitated the repeated evolution of C_4_ photosynthesis in grasses": OG0042055_tree.txt

```
(Oryza_sativa_LOC_Os12g02350:0.0522239,(Leersia_perrieri_LPERR12G00920:0.880392,(Leersia_perrieri_LPERR11G00840:0.0225837,Leersia_perrieri_LPERR12G00930:0.0424854)n2:0.0715359)n1:0.0522239)n0;
```
