## Supplementary Dataset S1 for "Gene turnover and contingency facilitated the repeated evolution of C_4_ photosynthesis in grasses": OG0042056_tree.txt

```
(Panicum_hallii_Pahal.8G059700:0.100817,(Leersia_perrieri_LPERR12G01480:0.0848052,(Leersia_perrieri_LPERR12G01470:0.061171,Leersia_perrieri_LPERR11G01310:5e-09)n2:0.0383684)n1:0.100817)n0;
```
