## Supplementary Dataset S1 for "Gene turnover and contingency facilitated the repeated evolution of C_4_ photosynthesis in grasses": OG0042057_tree.txt

```
(Leersia_perrieri_LPERR11G01990:0.0250666,(Leersia_perrieri_LPERR12G02110:0.0487324,(Leersia_perrieri_LPERR11G01970:0.149794,Leersia_perrieri_LPERR11G01980:0.0851511)n2:0.0349553)n1:0.0250666)n0;
```
