## Supplementary Dataset S1 for "Gene turnover and contingency facilitated the repeated evolution of C_4_ photosynthesis in grasses": OG0042058_tree.txt

```
(Leersia_perrieri_LPERR11G02150:0.0464542,(Leersia_perrieri_LPERR11G02140:0.072737,(Leersia_perrieri_LPERR12G02260:0.691293,Leersia_perrieri_LPERR12G02250:0.140485)n2:0.0697073)n1:0.0464542)n0;
```
