## Supplementary Dataset S1 for "Gene turnover and contingency facilitated the repeated evolution of C_4_ photosynthesis in grasses": OG0042059_tree.txt

```
(Oryza_sativa_LOC_Os11g04860:0.0437192,(Leersia_perrieri_LPERR12G02550:0.479751,(Leersia_perrieri_LPERR11G02440:0.0293039,Leersia_perrieri_LPERR12G02560:0.0231295)n2:0.109865)n1:0.0437192)n0;
```
