## Supplementary Dataset S1 for "Gene turnover and contingency facilitated the repeated evolution of C_4_ photosynthesis in grasses": OG0042060_tree.txt

```
(Leersia_perrieri_LPERR11G02700:0.0311164,(Oryza_sativa_LOC_Os11g37120:0.145497,(Oryza_sativa_LOC_Os11g34230:0.0361842,Oryza_sativa_LOC_Os11g34220:0.0824462)n2:0.065872)n1:0.0311164)n0;
```
