## Supplementary Dataset S1 for "Gene turnover and contingency facilitated the repeated evolution of C_4_ photosynthesis in grasses": OG0042061_tree.txt

```
((Leersia_perrieri_LPERR11G05410:0.13233,Leersia_perrieri_LPERR11G05420:0.0984309)n1:0.011317,(Oryza_sativa_LOC_Os11g12480:0.0878017,Oryza_sativa_LOC_Os11g09580:0.0637571)n2:0.011317)n0;
```
