## Supplementary Dataset S1 for "Gene turnover and contingency facilitated the repeated evolution of C_4_ photosynthesis in grasses": OG0042062_tree.txt

```
(Leersia_perrieri_LPERR11G06950:0.0345893,(Oryza_sativa_LOC_Os11g13430:0.0684494,(Oryza_sativa_LOC_Os11g13510:0.232933,Oryza_sativa_LOC_Os11g13440:0.0841788)n2:0.0282809)n1:0.0345893)n0;
```
