## Supplementary Dataset S1 for "Gene turnover and contingency facilitated the repeated evolution of C_4_ photosynthesis in grasses": OG0042063_tree.txt

```
((Leersia_perrieri_LPERR11G07030:0.113384,Oryza_sativa_LOC_Os11g13750:0.11865)n1:0.0849194,(Zizania_latifolia_GWHTBFHI030233:0.0121483,Zizania_latifolia_GWHTBFHI030234:0.00619001)n2:0.0849194)n0;
```
