## Supplementary Dataset S1 for "Gene turnover and contingency facilitated the repeated evolution of C_4_ photosynthesis in grasses": OG0042064_tree.txt

```
(Stipagrostis_hirtigluma_H_Shi_ptg000009l_000422.1:0.0959208,(Leersia_perrieri_LPERR11G08270:0.217448,(Oryza_sativa_LOC_Os11g17580:0.302655,Oryza_sativa_LOC_Os11g16990:0.0840203)n2:0.00933559)n1:0.103384)n0;
```
