## Supplementary Dataset S1 for "Gene turnover and contingency facilitated the repeated evolution of C_4_ photosynthesis in grasses": OG0042065_tree.txt

```
(Oryza_sativa_LOC_Os11g31380:0.0646071,(Leersia_perrieri_LPERR11G10960:0.266498,(Leersia_perrieri_LPERR11G10420:0.278725,Leersia_perrieri_LPERR11G11960:0.155029)n2:0.337859)n1:0.0646071)n0;
```
