## Supplementary Dataset S1 for "Gene turnover and contingency facilitated the repeated evolution of C_4_ photosynthesis in grasses": OG0042066_tree.txt

```
(Leersia_perrieri_LPERR11G14220:0.02658,(Leersia_perrieri_LPERR11G14260:0.0333573,(Leersia_perrieri_LPERR11G14310:0.168569,Leersia_perrieri_LPERR11G14290:0.0520247)n2:0.0420943)n1:0.02658)n0;
```
