## Supplementary Dataset S1 for "Gene turnover and contingency facilitated the repeated evolution of C_4_ photosynthesis in grasses": OG0042067_tree.txt

```
(Leersia_perrieri_LPERR11G14460:0.143698,(Oryza_sativa_LOC_Os11g36530:0.143976,(Oryza_sativa_LOC_Os11g37000:0.0193148,Oryza_sativa_LOC_Os11g36520:0.0173641)n2:0.0249873)n1:0.143698)n0;
```
