## Supplementary Dataset S1 for "Gene turnover and contingency facilitated the repeated evolution of C_4_ photosynthesis in grasses": OG0042068_tree.txt

```
(Leersia_perrieri_LPERR11G15240:0.0798033,(Oryza_sativa_LOC_Os11g38400:0.237318,(Oryza_sativa_LOC_Os11g38380:0.0451439,Oryza_sativa_LOC_Os11g38390:0.0548884)n2:0.0514613)n1:0.0798033)n0;
```
