## Supplementary Dataset S1 for "Gene turnover and contingency facilitated the repeated evolution of C_4_ photosynthesis in grasses": OG0042069_tree.txt

```
(Oryza_sativa_LOC_Os11g41590:0.163515,(Leersia_perrieri_LPERR11G16930:0.166636,(Leersia_perrieri_LPERR11G16910:0.0356153,Leersia_perrieri_LPERR11G16920:0.0529912)n2:0.172244)n1:0.163515)n0;
```
