## Supplementary Dataset S1 for "Gene turnover and contingency facilitated the repeated evolution of C_4_ photosynthesis in grasses": OG0042070_tree.txt

```
((Leersia_perrieri_LPERR11G17870:0.162327,Oryza_sativa_LOC_Os11g42940:0.124247)n1:0.0548337,(Zizania_latifolia_GWHTBFHI029057:0.0326473,Zizania_latifolia_GWHTBFHI030589:0.0572229)n2:0.0548337)n0;
```
