## Supplementary Dataset S1 for "Gene turnover and contingency facilitated the repeated evolution of C_4_ photosynthesis in grasses": OG0042071_tree.txt

```
(Leersia_perrieri_LPERR11G18560:0.113327,(Leersia_perrieri_LPERR11G18690:0.0807753,(Leersia_perrieri_LPERR11G18680:0.297319,Leersia_perrieri_LPERR11G18650:0.029025)n2:0.112)n1:0.113327)n0;
```
