## Supplementary Dataset S1 for "Gene turnover and contingency facilitated the repeated evolution of C_4_ photosynthesis in grasses": OG0042072_tree.txt

```
((Zizania_latifolia_GWHTBFHI030642:0.116829,Zizania_latifolia_GWHTBFHI029027:0.0952275)n1:0.0447777,(Leersia_perrieri_LPERR11G19140:0.248981,Oryza_sativa_LOC_Os11g45220:0.166573)n2:0.0447777)n0;
```
