## Supplementary Dataset S1 for "Gene turnover and contingency facilitated the repeated evolution of C_4_ photosynthesis in grasses": OG0042073_tree.txt

```
(Leersia_perrieri_LPERR11G19750:0.0188447,(Leersia_perrieri_LPERR11G19950:0.00722151,(Leersia_perrieri_LPERR11G19740:0.0198865,Leersia_perrieri_LPERR11G19940:0.0069651)n2:0.0677372)n1:0.0188447)n0;
```
