## Supplementary Dataset S1 for "Gene turnover and contingency facilitated the repeated evolution of C_4_ photosynthesis in grasses": OG0042074_tree.txt

```
(Leersia_perrieri_LPERR12G01730:0.0607453,(Oryza_sativa_LOC_Os11g03620:0.0492977,(Oryza_sativa_LOC_Os12g03400:0.00620426,Oryza_sativa_LOC_Os11g03630:0.041466)n2:0.0629463)n1:0.0607453)n0;
```
