## Supplementary Dataset S1 for "Gene turnover and contingency facilitated the repeated evolution of C_4_ photosynthesis in grasses": OG0042075_tree.txt

```
(Leersia_perrieri_LPERR12G04540:0.417355,(Streptochaeta_angustifolia_strangu_010371:0.238048,(Pharus_latifolius_Phala.07G186700:5e-09,Pharus_latifolius_Phala.07G186700.2:5e-09)n2:0.250443)n1:0.417355)n0;
```
