## Supplementary Dataset S1 for "Gene turnover and contingency facilitated the repeated evolution of C_4_ photosynthesis in grasses": OG0042076_tree.txt

```
(Leersia_perrieri_LPERR12G07130:0.055697,(Oryza_sativa_LOC_Os12g18690:0.135222,(Oryza_sativa_LOC_Os12g18729:0.125272,Oryza_sativa_LOC_Os12g18660:0.119754)n2:0.0131086)n1:0.055697)n0;
```
