## Supplementary Dataset S1 for "Gene turnover and contingency facilitated the repeated evolution of C_4_ photosynthesis in grasses": OG0042077_tree.txt

```
((Leersia_perrieri_LPERR12G07220:0.0558585,Leersia_perrieri_LPERR12G07270:0.0428102)n1:0.0955784,(Oryza_sativa_LOC_Os12g17710:0.0158611,Oryza_sativa_LOC_Os12g17660:0.0518331)n2:0.0955784)n0;
```
