## Supplementary Dataset S1 for "Gene turnover and contingency facilitated the repeated evolution of C_4_ photosynthesis in grasses": OG0042078_tree.txt

```
((Leersia_perrieri_LPERR12G09480:0.168261,Leersia_perrieri_LPERR12G09470:0.140151)n1:0.0276155,(Oryza_sativa_LOC_Os12g27950:0.14078,Oryza_sativa_LOC_Os12g27960:0.125802)n2:0.0276155)n0;
```
