## Supplementary Dataset S1 for "Gene turnover and contingency facilitated the repeated evolution of C_4_ photosynthesis in grasses": OG0042079_tree.txt

```
(Leersia_perrieri_LPERR12G09500:0.0842796,(Oryza_sativa_LOC_Os12g28040:0.0854787,(Oryza_sativa_LOC_Os12g28070:0.0211524,Oryza_sativa_LOC_Os12g28050:0.0619204)n2:0.0262829)n1:0.0842796)n0;
```
