## Supplementary Dataset S1 for "Gene turnover and contingency facilitated the repeated evolution of C_4_ photosynthesis in grasses": OG0042080_tree.txt

```
(Leersia_perrieri_LPERR12G11640:0.1468,(Oryza_sativa_LOC_Os12g33830:0.104815,(Oryza_sativa_LOC_Os12g33270:0.161423,Oryza_sativa_LOC_Os12g33780:0.0718426)n2:0.114512)n1:0.1468)n0;
```
