## Supplementary Dataset S1 for "Gene turnover and contingency facilitated the repeated evolution of C_4_ photosynthesis in grasses": OG0042081_tree.txt

```
(Olyra_latifolia_Ola000114:0.0745503,(Olyra_latifolia_Ola021143:0.0239987,(Olyra_latifolia_Ola005144:0.36507,Olyra_latifolia_Ola020985:0.374764)n2:0.18223)n1:0.0745503)n0;
```
