## Supplementary Dataset S1 for "Gene turnover and contingency facilitated the repeated evolution of C_4_ photosynthesis in grasses": OG0042082_tree.txt

```
(Olyra_latifolia_Ola022686:0.0106939,(Olyra_latifolia_Ola025550:0.0346218,(Olyra_latifolia_Ola000128:0.0442491,Olyra_latifolia_Ola013167:0.0255629)n2:0.26387)n1:0.0106939)n0;
```
