## Supplementary Dataset S1 for "Gene turnover and contingency facilitated the repeated evolution of C_4_ photosynthesis in grasses": OG0042083_tree.txt

```
(Olyra_latifolia_Ola029578:0.205689,(Olyra_latifolia_Ola032974:0.114126,(Olyra_latifolia_Ola038258:0.201227,Olyra_latifolia_Ola000378:0.245727)n2:0.14801)n1:0.205689)n0;
```
