## Supplementary Dataset S1 for "Gene turnover and contingency facilitated the repeated evolution of C_4_ photosynthesis in grasses": OG0042084_tree.txt

```
(Olyra_latifolia_Ola014207:0.138332,(Olyra_latifolia_Ola007845:0.171736,(Olyra_latifolia_Ola012237:0.0208261,Olyra_latifolia_Ola016319:0.0216345)n2:0.161522)n1:0.138332)n0;
```
