## Supplementary Dataset S1 for "Gene turnover and contingency facilitated the repeated evolution of C_4_ photosynthesis in grasses": OG0042085_tree.txt

```
(Olyra_latifolia_Ola010400:0.0109112,(Olyra_latifolia_Ola012365:0.0253775,(Olyra_latifolia_Ola017032:0.0172147,Olyra_latifolia_Ola013977:0.0379476)n2:5e-09)n1:0.0109112)n0;
```
