## Supplementary Dataset S1 for "Gene turnover and contingency facilitated the repeated evolution of C_4_ photosynthesis in grasses": OG0042086_tree.txt

```
(Olyra_latifolia_Ola016252:0.00460128,(Olyra_latifolia_Ola010137:0.0139348,(Olyra_latifolia_Ola013894:0.270816,Olyra_latifolia_Ola019241:0.0619461)n2:0.286845)n1:0.00460128)n0;
```
