## Supplementary Dataset S1 for "Gene turnover and contingency facilitated the repeated evolution of C_4_ photosynthesis in grasses": OG0042087_tree.txt

```
(Olyra_latifolia_Ola029406:0.104712,(Olyra_latifolia_Ola003143:0.0265865,(Olyra_latifolia_Ola019274:0.832965,Olyra_latifolia_Ola007411:0.0949798)n2:0.171594)n1:0.104712)n0;
```
