## Supplementary Dataset S1 for "Gene turnover and contingency facilitated the repeated evolution of C_4_ photosynthesis in grasses": OG0042088_tree.txt

```
(Olyra_latifolia_Ola024710:0.00703571,(Olyra_latifolia_Ola013633:0.0140971,(Olyra_latifolia_Ola015012:0.0264955,Olyra_latifolia_Ola015013:0.0147325)n2:0.200852)n1:0.00703571)n0;
```
