## Supplementary Dataset S1 for "Gene turnover and contingency facilitated the repeated evolution of C_4_ photosynthesis in grasses": OG0042089_tree.txt

```
(Olyra_latifolia_Ola011517:0.0733003,(Olyra_latifolia_Ola017698:0.0389076,(Olyra_latifolia_Ola028575:0.621835,Olyra_latifolia_Ola023436:0.0846467)n2:0.0482068)n1:0.0733003)n0;
```
