## Supplementary Dataset S1 for "Gene turnover and contingency facilitated the repeated evolution of C_4_ photosynthesis in grasses": OG0042090_tree.txt

```
(Olyra_latifolia_Ola021943:0.0708156,(Olyra_latifolia_Ola034645:0.105247,(Olyra_latifolia_Ola003345:0.163527,Olyra_latifolia_Ola021395:0.213142)n2:0.0395096)n1:0.0708156)n0;
```
