## Supplementary Dataset S1 for "Gene turnover and contingency facilitated the repeated evolution of C_4_ photosynthesis in grasses": OG0042091_tree.txt

```
(Olyra_latifolia_Ola036548:0.00745424,(Olyra_latifolia_Ola013387:0.0063227,(Olyra_latifolia_Ola030639:0.0101491,Olyra_latifolia_Ola007353:0.0052071)n2:0.00691113)n1:0.00745424)n0;
```
