## Supplementary Dataset S1 for "Gene turnover and contingency facilitated the repeated evolution of C_4_ photosynthesis in grasses": OG0042092_tree.txt

```
(Olyra_latifolia_Ola001845:0.168612,(Olyra_latifolia_Ola009707:0.1647,(Olyra_latifolia_Ola033651:0.416218,Olyra_latifolia_Ola004490:0.321962)n2:0.136757)n1:0.168612)n0;
```
