## Supplementary Dataset S1 for "Gene turnover and contingency facilitated the repeated evolution of C_4_ photosynthesis in grasses": OG0042093_tree.txt

```
(Olyra_latifolia_Ola003035:0.0115338,(Olyra_latifolia_Ola029140:0.0308531,(Olyra_latifolia_Ola021048:0.850741,Olyra_latifolia_Ola005045:0.30234)n2:0.117423)n1:0.0115338)n0;
```
