## Supplementary Dataset S1 for "Gene turnover and contingency facilitated the repeated evolution of C_4_ photosynthesis in grasses": OG0042094_tree.txt

```
(Olyra_latifolia_Ola004217:0.0159848,(Olyra_latifolia_Ola004216:0.00438993,(Olyra_latifolia_Ola004213:0.0684562,Olyra_latifolia_Ola013732:5e-09)n2:0.0021627)n1:0.0159848)n0;
```
