## Supplementary Dataset S1 for "Gene turnover and contingency facilitated the repeated evolution of C_4_ photosynthesis in grasses": OG0042095_tree.txt

```
(Olyra_latifolia_Ola038945:0.0647281,(Olyra_latifolia_Ola008153:0.122599,(Olyra_latifolia_Ola004225:0.23134,Olyra_latifolia_Ola030510:0.128546)n2:0.0591452)n1:0.0647281)n0;
```
