## Supplementary Dataset S1 for "Gene turnover and contingency facilitated the repeated evolution of C_4_ photosynthesis in grasses": OG0042096_tree.txt

```
(Olyra_latifolia_Ola035333:0.0403495,(Olyra_latifolia_Ola027230:0.0811124,(Olyra_latifolia_Ola006630:0.0542577,Olyra_latifolia_Ola001553:0.00823556)n2:0.0620195)n1:0.0403495)n0;
```
