## Supplementary Dataset S1 for "Gene turnover and contingency facilitated the repeated evolution of C_4_ photosynthesis in grasses": OG0042097_tree.txt

```
(Olyra_latifolia_Ola007529:0.00587928,(Olyra_latifolia_Ola011239:0.00390946,(Olyra_latifolia_Ola018759:0.0118564,Olyra_latifolia_Ola020127:0.00785651)n2:0.00388385)n1:0.00587928)n0;
```
