## Supplementary Dataset S1 for "Gene turnover and contingency facilitated the repeated evolution of C_4_ photosynthesis in grasses": OG0042098_tree.txt

```
(Olyra_latifolia_Ola007575:0.0288876,(Olyra_latifolia_Ola008359:0.0427118,(Olyra_latifolia_Ola009180:0.0698656,Olyra_latifolia_Ola038114:0.0695372)n2:0.0187875)n1:0.0288876)n0;
```
