## Supplementary Dataset S1 for "Gene turnover and contingency facilitated the repeated evolution of C_4_ photosynthesis in grasses": OG0042099_tree.txt

```
(Olyra_latifolia_Ola028076:0.0024326,(Olyra_latifolia_Ola004403:0.0146068,(Olyra_latifolia_Ola002466:0.0246081,Olyra_latifolia_Ola008820:0.0147204)n2:5e-09)n1:0.0024326)n0;
```
