## Supplementary Dataset S1 for "Gene turnover and contingency facilitated the repeated evolution of C_4_ photosynthesis in grasses": OG0042100_tree.txt

```
(Olyra_latifolia_Ola012610:0.206717,(Pharus_latifolius_Phala.09G036500:5e-09,(Pharus_latifolius_Phala.09G036500.2:5e-09,Pharus_latifolius_Phala.09G036500.3:5e-09)n2:6e-09)n1:0.206717)n0;
```
