## Supplementary Dataset S1 for "Gene turnover and contingency facilitated the repeated evolution of C_4_ photosynthesis in grasses": OG0042101_tree.txt

```
(Olyra_latifolia_Ola013362:0.0211357,(Olyra_latifolia_Ola013680:0.0223511,(Olyra_latifolia_Ola005368:0.03551,Olyra_latifolia_Ola009049:0.0408768)n2:0.0637468)n1:0.0211357)n0;
```
