## Supplementary Dataset S1 for "Gene turnover and contingency facilitated the repeated evolution of C_4_ photosynthesis in grasses": OG0042102_tree.txt

```
(Olyra_latifolia_Ola015587:0.132978,(Olyra_latifolia_Ola032368:0.114545,(Olyra_latifolia_Ola025529:0.304466,Olyra_latifolia_Ola037576:0.202498)n2:0.119544)n1:0.132978)n0;
```
