## Supplementary Dataset S1 for "Gene turnover and contingency facilitated the repeated evolution of C_4_ photosynthesis in grasses": OG0042103_tree.txt

```
(Olyra_latifolia_Ola015627:0.013173,(Olyra_latifolia_Ola014585:0.0187768,(Olyra_latifolia_Ola018548:0.110188,Olyra_latifolia_Ola003417:0.0127172)n2:0.00519409)n1:0.013173)n0;
```
