## Supplementary Dataset S1 for "Gene turnover and contingency facilitated the repeated evolution of C_4_ photosynthesis in grasses": OG0042104_tree.txt

```
(Olyra_latifolia_Ola015635:0.0673702,(Olyra_latifolia_Ola013971:0.0130586,(Olyra_latifolia_Ola036062:0.375508,Olyra_latifolia_Ola024489:0.259724)n2:0.134101)n1:0.0673702)n0;
```
