## Supplementary Dataset S1 for "Gene turnover and contingency facilitated the repeated evolution of C_4_ photosynthesis in grasses": OG0042105_tree.txt

```
(Olyra_latifolia_Ola016346:0.105829,(Olyra_latifolia_Ola011087:0.291086,(Olyra_latifolia_Ola006886:0.388329,Olyra_latifolia_Ola016725:0.142687)n2:0.0761706)n1:0.105829)n0;
```
