## Supplementary Dataset S1 for "Gene turnover and contingency facilitated the repeated evolution of C_4_ photosynthesis in grasses": OG0042106_tree.txt

```
(Oryza_sativa_LOC_Os01g38229:0.139539,(Olyra_latifolia_Ola018546:0.0537598,(Olyra_latifolia_Ola018132:0.00173347,Olyra_latifolia_Ola018135:0.00210765)n2:0.0637899)n1:0.139539)n0;
```
