## Supplementary Dataset S1 for "Gene turnover and contingency facilitated the repeated evolution of C_4_ photosynthesis in grasses": OG0042107_tree.txt

```
(Olyra_latifolia_Ola035013:0.0284985,(Olyra_latifolia_Ola025461:0.00897679,(Olyra_latifolia_Ola020885:0.338578,Olyra_latifolia_Ola018165:0.0432125)n2:0.0157944)n1:0.0284985)n0;
```
