## Supplementary Dataset S1 for "Gene turnover and contingency facilitated the repeated evolution of C_4_ photosynthesis in grasses": OG0042108_tree.txt

```
(Olyra_latifolia_Ola027354:0.146498,(Olyra_latifolia_Ola037824:0.212913,(Olyra_latifolia_Ola018171:0.183061,Olyra_latifolia_Ola018443:0.185055)n2:0.216784)n1:0.146498)n0;
```
