## Supplementary Dataset S1 for "Gene turnover and contingency facilitated the repeated evolution of C_4_ photosynthesis in grasses": OG0042109_tree.txt

```
(Olyra_latifolia_Ola017577:0.0357966,(Olyra_latifolia_Ola029056:0.0735076,(Olyra_latifolia_Ola007155:0.231566,Olyra_latifolia_Ola018562:0.163053)n2:0.0342121)n1:0.0357966)n0;
```
