## Supplementary Dataset S1 for "Gene turnover and contingency facilitated the repeated evolution of C_4_ photosynthesis in grasses": OG0042110_tree.txt

```
(Olyra_latifolia_Ola036668:0.0229949,(Olyra_latifolia_Ola010726:0.00669274,(Olyra_latifolia_Ola023792:0.275793,Olyra_latifolia_Ola032592:0.17472)n2:0.0646063)n1:0.0229949)n0;
```
