## Supplementary Dataset S1 for "Gene turnover and contingency facilitated the repeated evolution of C_4_ photosynthesis in grasses": OG0042111_tree.txt

```
(Olyra_latifolia_Ola024223:0.0743417,(Olyra_latifolia_Ola027954:0.0325153,(Olyra_latifolia_Ola010951:0.0454558,Olyra_latifolia_Ola017546:0.0923659)n2:0.0147479)n1:0.0743417)n0;
```
