## Supplementary Dataset S1 for "Gene turnover and contingency facilitated the repeated evolution of C_4_ photosynthesis in grasses": OG0042112_tree.txt

```
(Olyra_latifolia_Ola026012:0.346264,(Olyra_latifolia_Ola028429:0.151808,(Olyra_latifolia_Ola037428:0.0817442,Olyra_latifolia_Ola027409:0.0106969)n2:0.128769)n1:0.346264)n0;
```
