## Supplementary Dataset S1 for "Gene turnover and contingency facilitated the repeated evolution of C_4_ photosynthesis in grasses": OG0042113_tree.txt

```
(Olyra_latifolia_Ola028007:0.135558,(Phragmites_australis_Phragmites_australis_PaChr20_19685953_19686849_evm.model.PaChr20.580_1_CDS_4362425422_38923:0.129246,(Stipagrostis_hirtigluma_H_Shi_ptg000012l_001114.1:0.169157,Stipagrostis_hirtigluma_H_Shi_ptg000046l_000191.1:0.170005)n2:0.102015)n1:0.135558)n0;
```
