## Supplementary Dataset S1 for "Gene turnover and contingency facilitated the repeated evolution of C_4_ photosynthesis in grasses": OG0042114_tree.txt

```
(Olyra_latifolia_Ola028029:0.0135732,(Olyra_latifolia_Ola036387:0.0215718,(Olyra_latifolia_Ola003154:0.211614,Olyra_latifolia_Ola010150:0.0729112)n2:0.0304717)n1:0.0135732)n0;
```
