## Supplementary Dataset S1 for "Gene turnover and contingency facilitated the repeated evolution of C_4_ photosynthesis in grasses": OG0042115_tree.txt

```
(Olyra_latifolia_Ola029154:0.00852331,(Olyra_latifolia_Ola026084:0.0296938,(Olyra_latifolia_Ola017941:0.0269361,Olyra_latifolia_Ola019073:0.0325536)n2:0.583999)n1:0.00852331)n0;
```
