## Supplementary Dataset S1 for "Gene turnover and contingency facilitated the repeated evolution of C_4_ photosynthesis in grasses": OG0042116_tree.txt

```
(Olyra_latifolia_Ola009009:0.219994,(Olyra_latifolia_Ola029455:5e-09,(Olyra_latifolia_Ola008457:0.272709,Olyra_latifolia_Ola033154:0.16528)n2:0.0943191)n1:0.219994)n0;
```
