## Supplementary Dataset S1 for "Gene turnover and contingency facilitated the repeated evolution of C_4_ photosynthesis in grasses": OG0042117_tree.txt

```
(Olyra_latifolia_Ola027436:0.00784645,(Olyra_latifolia_Ola036921:0.0348551,(Olyra_latifolia_Ola036919:0.391721,Olyra_latifolia_Ola029467:0.0845497)n2:0.0387461)n1:0.00784645)n0;
```
