## Supplementary Dataset S1 for "Gene turnover and contingency facilitated the repeated evolution of C_4_ photosynthesis in grasses": OG0042118_tree.txt

```
((Stipagrostis_hirtigluma_H_Shi_ptg000049l_000512.1:0.0969662,Panicum_hallii_Pahal.3G121700:0.048469)n1:0.0206316,(Olyra_latifolia_Ola029852:0.00665281,Olyra_latifolia_Ola035304:0.0408813)n2:0.0206316)n0;
```
