## Supplementary Dataset S1 for "Gene turnover and contingency facilitated the repeated evolution of C_4_ photosynthesis in grasses": OG0042119_tree.txt

```
(Olyra_latifolia_Ola038422:0.0134573,(Olyra_latifolia_Ola010791:0.0220152,(Olyra_latifolia_Ola030441:0.0369453,Olyra_latifolia_Ola001448:0.0498514)n2:0.161981)n1:0.0134573)n0;
```
