## Supplementary Dataset S1 for "Gene turnover and contingency facilitated the repeated evolution of C_4_ photosynthesis in grasses": OG0042120_tree.txt

```
(Olyra_latifolia_Ola031351:0.0422039,(Olyra_latifolia_Ola013141:0.0195173,(Olyra_latifolia_Ola023561:0.152039,Olyra_latifolia_Ola025871:0.0114924)n2:0.0209101)n1:0.0422039)n0;
```
