## Supplementary Dataset S1 for "Gene turnover and contingency facilitated the repeated evolution of C_4_ photosynthesis in grasses": OG0042121_tree.txt

```
(Olyra_latifolia_Ola032177:0.00514689,(Olyra_latifolia_Ola011745:0.0266844,(Olyra_latifolia_Ola003197:0.133616,Olyra_latifolia_Ola018734:0.132344)n2:0.0712758)n1:0.00514689)n0;
```
