## Supplementary Dataset S1 for "Gene turnover and contingency facilitated the repeated evolution of C_4_ photosynthesis in grasses": OG0042122_tree.txt

```
(Olyra_latifolia_Ola033089:0.43539,(Stipagrostis_hirtigluma_H_Shi_ptg000021l_001621.1:5e-09,(Stipagrostis_hirtigluma_H_Shi_ptg000021l_001615.1:0.00196669,Stipagrostis_hirtigluma_H_Shi_ptg000012l_000254.1:0.0198401)n2:5e-09)n1:0.43539)n0;
```
