## Supplementary Dataset S1 for "Gene turnover and contingency facilitated the repeated evolution of C_4_ photosynthesis in grasses": OG0042123_tree.txt

```
(Olyra_latifolia_Ola032371:0.338093,(Olyra_latifolia_Ola034696:0.0262546,(Olyra_latifolia_Ola021689:0.058809,Olyra_latifolia_Ola019800:0.0494208)n2:0.0287345)n1:0.338093)n0;
```
