## Supplementary Dataset S1 for "Gene turnover and contingency facilitated the repeated evolution of C_4_ photosynthesis in grasses": OG0042124_tree.txt

```
(Olyra_latifolia_Ola034709:0.0382053,(Olyra_latifolia_Ola034819:0.0475297,(Olyra_latifolia_Ola034710:0.15758,Olyra_latifolia_Ola034817:0.0698187)n2:0.0114208)n1:0.0382053)n0;
```
