## Supplementary Dataset S1 for "Gene turnover and contingency facilitated the repeated evolution of C_4_ photosynthesis in grasses": OG0042125_tree.txt

```
(Olyra_latifolia_Ola015784:0.0650043,(Olyra_latifolia_Ola035163:0.0405696,(Olyra_latifolia_Ola038359:0.0721477,Olyra_latifolia_Ola004479:0.035647)n2:0.0193721)n1:0.0650043)n0;
```
