## Supplementary Dataset S1 for "Gene turnover and contingency facilitated the repeated evolution of C_4_ photosynthesis in grasses": OG0042126_tree.txt

```
(Olyra_latifolia_Ola036973:0.00358389,(Olyra_latifolia_Ola005813:0.0231043,(Olyra_latifolia_Ola015753:0.619592,Olyra_latifolia_Ola035256:0.11721)n2:0.106593)n1:0.00358389)n0;
```
