## Supplementary Dataset S1 for "Gene turnover and contingency facilitated the repeated evolution of C_4_ photosynthesis in grasses": OG0042127_tree.txt

```
(Olyra_latifolia_Ola007871:0.00202175,(Olyra_latifolia_Ola007869:5e-09,(Olyra_latifolia_Ola035649:0.34188,Olyra_latifolia_Ola007866:0.00394542)n2:5e-09)n1:0.00202175)n0;
```
