## Supplementary Dataset S1 for "Gene turnover and contingency facilitated the repeated evolution of C_4_ photosynthesis in grasses": OG0042128_tree.txt

```
(Olyra_latifolia_Ola035794:0.0529479,(Olyra_latifolia_Ola036098:0.0339562,(Olyra_latifolia_Ola032318:0.0650643,Olyra_latifolia_Ola011076:0.0544319)n2:0.0149882)n1:0.0529479)n0;
```
