## Supplementary Dataset S1 for "Gene turnover and contingency facilitated the repeated evolution of C_4_ photosynthesis in grasses": OG0042129_tree.txt

```
(Tillandsia_fasciculata_H_Tillandsia_CM054950.1_000198.1:0.0910031,(Olyra_latifolia_Ola035874:0.106501,(Olyra_latifolia_Ola037072:0.0089016,Olyra_latifolia_Ola003428:5e-09)n2:0.0356798)n1:0.0910031)n0;
```
