## Supplementary Dataset S1 for "Gene turnover and contingency facilitated the repeated evolution of C_4_ photosynthesis in grasses": OG0042130_tree.txt

```
(Olyra_latifolia_Ola019976:0.0545835,(Olyra_latifolia_Ola012707:0.114043,(Olyra_latifolia_Ola004516:0.31949,Olyra_latifolia_Ola037366:0.0221996)n2:0.0794498)n1:0.0545835)n0;
```
