## Supplementary Dataset S1 for "Gene turnover and contingency facilitated the repeated evolution of C_4_ photosynthesis in grasses": OG0042131_tree.txt

```
(Olyra_latifolia_Ola037459:0.0212461,(Olyra_latifolia_Ola004020:0.0207768,(Olyra_latifolia_Ola007336:0.0556857,Olyra_latifolia_Ola006297:0.070965)n2:0.0104939)n1:0.0212461)n0;
```
