## Supplementary Dataset S1 for "Gene turnover and contingency facilitated the repeated evolution of C_4_ photosynthesis in grasses": OG0042132_tree.txt

```
(Olyra_latifolia_Ola037803:0.0626207,(Olyra_latifolia_Ola018788:0.0972269,(Olyra_latifolia_Ola013498:0.070426,Olyra_latifolia_Ola021453:0.0565916)n2:0.0451932)n1:0.0626207)n0;
```
