## Supplementary Dataset S1 for "Gene turnover and contingency facilitated the repeated evolution of C_4_ photosynthesis in grasses": OG0042133_tree.txt

```
(Olyra_latifolia_Ola037898:0.0614836,(Olyra_latifolia_Ola022030:0.196471,(Olyra_latifolia_Ola033414:0.228207,Olyra_latifolia_Ola033431:0.129671)n2:0.519287)n1:0.0614836)n0;
```
