## Supplementary Dataset S1 for "Gene turnover and contingency facilitated the repeated evolution of C_4_ photosynthesis in grasses": OG0042134_tree.txt

```
(Olyra_latifolia_Ola008959:0.0224048,(Olyra_latifolia_Ola017306:0.0055892,(Olyra_latifolia_Ola038304:0.0813093,Olyra_latifolia_Ola008962:5e-09)n2:0.0102616)n1:0.0224048)n0;
```
