## Supplementary Dataset S1 for "Gene turnover and contingency facilitated the repeated evolution of C_4_ photosynthesis in grasses": OG0042135_tree.txt

```
(Olyra_latifolia_Ola028048:0.0369641,(Olyra_latifolia_Ola009261:0.0282558,(Olyra_latifolia_Ola038666:0.0413533,Olyra_latifolia_Ola011334:0.255263)n2:0.147792)n1:0.0369641)n0;
```
