## Supplementary Dataset S1 for "Gene turnover and contingency facilitated the repeated evolution of C_4_ photosynthesis in grasses": OG0042136_tree.txt

```
(Olyra_latifolia_Ola021730:0.0994376,(Olyra_latifolia_Ola034025:0.171568,(Olyra_latifolia_Ola001194:0.159891,Olyra_latifolia_Ola001195:0.103783)n2:0.662274)n1:0.0994376)n0;
```
