## Supplementary Dataset S1 for "Gene turnover and contingency facilitated the repeated evolution of C_4_ photosynthesis in grasses": OG0042137_tree.txt

```
(Olyra_latifolia_Ola011719:0.086903,(Olyra_latifolia_Ola021111:0.0702103,(Olyra_latifolia_Ola001295:0.343738,Olyra_latifolia_Ola021682:0.270819)n2:0.0796414)n1:0.086903)n0;
```
