## Supplementary Dataset S1 for "Gene turnover and contingency facilitated the repeated evolution of C_4_ photosynthesis in grasses": OG0042138_tree.txt

```
(Olyra_latifolia_Ola001335:0.179033,(Stipagrostis_hirtigluma_H_Shi_ptg000055l_000766.1:0.249277,(Panicum_virgatum_Pavir.J007200:0.0560269,Panicum_virgatum_Pavir.4NG029100:0.0482145)n2:0.205306)n1:0.179033)n0;
```
