## Supplementary Dataset S1 for "Gene turnover and contingency facilitated the repeated evolution of C_4_ photosynthesis in grasses": OG0042139_tree.txt

```
(Olyra_latifolia_Ola006713:0.0265529,(Olyra_latifolia_Ola009982:0.0524827,(Olyra_latifolia_Ola002157:0.0747065,Olyra_latifolia_Ola006368:0.0683211)n2:0.00487145)n1:0.0265529)n0;
```
