## Supplementary Dataset S1 for "Gene turnover and contingency facilitated the repeated evolution of C_4_ photosynthesis in grasses": OG0042140_tree.txt

```
(Olyra_latifolia_Ola002688:0.0348654,(Olyra_latifolia_Ola002697:0.137076,(Olyra_latifolia_Ola002700:0.263481,Olyra_latifolia_Ola002705:0.0731695)n2:0.162316)n1:0.0348654)n0;
```
