## Supplementary Dataset S1 for "Gene turnover and contingency facilitated the repeated evolution of C_4_ photosynthesis in grasses": OG0042141_tree.txt

```
(Olyra_latifolia_Ola002950:0.0241903,(Olyra_latifolia_Ola037141:0.0487008,(Olyra_latifolia_Ola021911:0.102068,Olyra_latifolia_Ola024962:0.0579539)n2:0.0784693)n1:0.0241903)n0;
```
