## Supplementary Dataset S1 for "Gene turnover and contingency facilitated the repeated evolution of C_4_ photosynthesis in grasses": OG0042142_tree.txt

```
(Olyra_latifolia_Ola028340:0.0575146,(Olyra_latifolia_Ola013931:0.015496,(Olyra_latifolia_Ola003130:0.050629,Olyra_latifolia_Ola033391:0.0370247)n2:0.178828)n1:0.0575146)n0;
```
