## Supplementary Dataset S1 for "Gene turnover and contingency facilitated the repeated evolution of C_4_ photosynthesis in grasses": OG0042143_tree.txt

```
(Olyra_latifolia_Ola003333:0.0483719,(Olyra_latifolia_Ola003335:0.0532955,(Olyra_latifolia_Ola003334:0.316213,Olyra_latifolia_Ola003336:0.075923)n2:0.0438227)n1:0.0483719)n0;
```
