## Supplementary Dataset S1 for "Gene turnover and contingency facilitated the repeated evolution of C_4_ photosynthesis in grasses": OG0042144_tree.txt

```
(Olyra_latifolia_Ola025793:0.0567756,(Olyra_latifolia_Ola033437:0.0014064,(Olyra_latifolia_Ola003352:0.305298,Olyra_latifolia_Ola022125:0.0211248)n2:0.24549)n1:0.0567756)n0;
```
