## Supplementary Dataset S1 for "Gene turnover and contingency facilitated the repeated evolution of C_4_ photosynthesis in grasses": OG0042145_tree.txt

```
(Olyra_latifolia_Ola024359:2.5e-09,(Olyra_latifolia_Ola020818:0.0662971,(Olyra_latifolia_Ola003358:0.205254,Olyra_latifolia_Ola011137:0.168604)n2:0.0276591)n1:2.5e-09)n0;
```
