## Supplementary Dataset S1 for "Gene turnover and contingency facilitated the repeated evolution of C_4_ photosynthesis in grasses": OG0042146_tree.txt

```
(Olyra_latifolia_Ola004069:2.5e-09,(Olyra_latifolia_Ola004070:5e-09,(Olyra_latifolia_Ola013747:0.58521,Olyra_latifolia_Ola018204:0.399678)n2:0.376802)n1:2.5e-09)n0;
```
