## Supplementary Dataset S1 for "Gene turnover and contingency facilitated the repeated evolution of C_4_ photosynthesis in grasses": OG0042147_tree.txt

```
(Olyra_latifolia_Ola007889:0.00166608,(Olyra_latifolia_Ola009056:0.0118414,(Olyra_latifolia_Ola009053:0.636191,Olyra_latifolia_scaffold130_1232803_1239134_+:0.00858221)n2:0.00902448)n1:0.00166608)n0;
```
