## Supplementary Dataset S1 for "Gene turnover and contingency facilitated the repeated evolution of C_4_ photosynthesis in grasses": OG0042148_tree.txt

```
(Olyra_latifolia_Ola004529:0.0110748,(Olyra_latifolia_Ola007128:0.0263985,(Olyra_latifolia_Ola036751:0.072943,Olyra_latifolia_Ola036750:0.0328324)n2:0.048351)n1:0.0110748)n0;
```
