## Supplementary Dataset S1 for "Gene turnover and contingency facilitated the repeated evolution of C_4_ photosynthesis in grasses": OG0042149_tree.txt

```
(Olyra_latifolia_Ola004530:0.0541538,(Olyra_latifolia_Ola007123:0.0935904,(Olyra_latifolia_Ola015452:0.244134,Olyra_latifolia_Ola015154:0.179303)n2:0.184409)n1:0.0541538)n0;
```
