## Supplementary Dataset S1 for "Gene turnover and contingency facilitated the repeated evolution of C_4_ photosynthesis in grasses": OG0042150_tree.txt

```
(Olyra_latifolia_Ola030027:0.00476557,(Olyra_latifolia_Ola030031:0.0154846,(Olyra_latifolia_Ola030030:0.098966,Olyra_latifolia_Ola005929:0.0124595)n2:0.0703332)n1:0.00476557)n0;
```
