## Supplementary Dataset S1 for "Gene turnover and contingency facilitated the repeated evolution of C_4_ photosynthesis in grasses": OG0042151_tree.txt

```
(Olyra_latifolia_Ola026272:0.00389005,(Olyra_latifolia_Ola035759:5e-09,(Olyra_latifolia_Ola006078:0.0118607,Olyra_latifolia_Ola035755:5e-09)n2:0.0410308)n1:0.00389005)n0;
```
