## Supplementary Dataset S1 for "Gene turnover and contingency facilitated the repeated evolution of C_4_ photosynthesis in grasses": OG0042152_tree.txt

```
(Olyra_latifolia_Ola013168:0.0228873,(Olyra_latifolia_Ola029033:0.00506756,(Olyra_latifolia_Ola006807:0.78375,Olyra_latifolia_Ola014364:0.126799)n2:0.097167)n1:0.0228873)n0;
```
