## Supplementary Dataset S1 for "Gene turnover and contingency facilitated the repeated evolution of C_4_ photosynthesis in grasses": OG0042153_tree.txt

```
(Olyra_latifolia_scaffold806_25793_35039_-:0.0326471,(Olyra_latifolia_Ola009266:0.0156832,(Olyra_latifolia_Ola006914:0.0502891,Olyra_latifolia_Ola017920:0.0240798)n2:0.0396908)n1:0.0326471)n0;
```
