## Supplementary Dataset S1 for "Gene turnover and contingency facilitated the repeated evolution of C_4_ photosynthesis in grasses": OG0042154_tree.txt

```
(Olyra_latifolia_Ola019148:0.0246286,(Olyra_latifolia_Ola006960:0.00401794,(Olyra_latifolia_Ola009263:0.0409676,Olyra_latifolia_Ola017814:0.0328256)n2:0.00400126)n1:0.0246286)n0;
```
