## Supplementary Dataset S1 for "Gene turnover and contingency facilitated the repeated evolution of C_4_ photosynthesis in grasses": OG0042155_tree.txt

```
(Olyra_latifolia_Ola027078:0.23772,(Olyra_latifolia_Ola007070:0.119082,(Olyra_latifolia_Ola007695:0.182376,Olyra_latifolia_Ola015439:0.182716)n2:0.0484196)n1:0.23772)n0;
```
