## Supplementary Dataset S1 for "Gene turnover and contingency facilitated the repeated evolution of C_4_ photosynthesis in grasses": OG0042156_tree.txt

```
(Olyra_latifolia_Ola036379:0.064039,(Olyra_latifolia_Ola015053:0.0314617,(Olyra_latifolia_Ola015982:0.10776,Olyra_latifolia_Ola007234:0.067158)n2:0.12117)n1:0.064039)n0;
```
