## Supplementary Dataset S1 for "Gene turnover and contingency facilitated the repeated evolution of C_4_ photosynthesis in grasses": OG0042157_tree.txt

```
(Olyra_latifolia_Ola010002:0.33973,(Oryza_sativa_LOC_Os10g40230:0.255549,(Oryza_sativa_LOC_Os10g40220:0.0984236,Oryza_sativa_LOC_Os05g48470:0.159382)n2:0.0891555)n1:0.33973)n0;
```
