## Supplementary Dataset S1 for "Gene turnover and contingency facilitated the repeated evolution of C_4_ photosynthesis in grasses": OG0042158_tree.txt

```
(Olyra_latifolia_Ola010007:0.0105489,(Olyra_latifolia_Ola010042:0.00336938,(Olyra_latifolia_Ola010016:0.0383167,Olyra_latifolia_Ola010053:0.0100279)n2:5e-09)n1:0.0105489)n0;
```
