## Supplementary Dataset S1 for "Gene turnover and contingency facilitated the repeated evolution of C_4_ photosynthesis in grasses": OG0042159_tree.txt

```
(Olyra_latifolia_Ola010030:0,(Olyra_latifolia_Ola038300:0,(Olyra_latifolia_Ola010029:0.14953,Olyra_latifolia_Ola036907:0.169575)n2:0.44545)n1:0)n0;
```
