## Supplementary Dataset S1 for "Gene turnover and contingency facilitated the repeated evolution of C_4_ photosynthesis in grasses": OG0042160_tree.txt

```
(Olyra_latifolia_Ola010208:0.152455,(Zizania_latifolia_GWHTBFHI009343:0.268401,(Oryza_sativa_LOC_Os12g15190:0.0397285,Oryza_sativa_LOC_Os12g15314:0.048708)n2:0.149339)n1:0.152455)n0;
```
