## Supplementary Dataset S1 for "Gene turnover and contingency facilitated the repeated evolution of C_4_ photosynthesis in grasses": OG0042161_tree.txt

```
(Olyra_latifolia_Ola011485:0.0739713,(Olyra_latifolia_Ola032801:0.0236477,(Olyra_latifolia_Ola032800:0.0338958,Olyra_latifolia_Ola011483:0.0229665)n2:0.00947383)n1:0.0739713)n0;
```
