## Supplementary Dataset S1 for "Gene turnover and contingency facilitated the repeated evolution of C_4_ photosynthesis in grasses": OG0042162_tree.txt

```
(Olyra_latifolia_Ola011659:0.13691,((Olyra_latifolia_Ola011660:0,Olyra_latifolia_Ola011662:0)n2:6e-09,Olyra_latifolia_Ola039129:5e-09)n1:0.13691)n0;
```
