## Supplementary Dataset S1 for "Gene turnover and contingency facilitated the repeated evolution of C_4_ photosynthesis in grasses": OG0042163_tree.txt

```
(Olyra_latifolia_Ola012774:0.0812573,(Zea_mays_Zm00001eb196500:0.684042,(Sorghum_bicolor_SORBI_3005G029900:0.00366249,Sorghum_bicolor_SORBI_3005G029400:0.0198776)n2:0.155926)n1:0.0812573)n0;
```
