## Supplementary Dataset S1 for "Gene turnover and contingency facilitated the repeated evolution of C_4_ photosynthesis in grasses": OG0042164_tree.txt

```
(Olyra_latifolia_Ola012802:0.0290745,(Olyra_latifolia_Ola031498:0.087346,(Olyra_latifolia_Ola031499:0.132475,Olyra_latifolia_Ola031497:0.120286)n2:0.0350732)n1:0.0290745)n0;
```
