## Supplementary Dataset S1 for "Gene turnover and contingency facilitated the repeated evolution of C_4_ photosynthesis in grasses": OG0042165_tree.txt

```
(Olyra_latifolia_Ola018966:0.0648554,(Olyra_latifolia_Ola031416:0.204245,(Olyra_latifolia_Ola013048:0.223594,Olyra_latifolia_Ola013134:0.148194)n2:0.18584)n1:0.0648554)n0;
```
