## Supplementary Dataset S1 for "Gene turnover and contingency facilitated the repeated evolution of C_4_ photosynthesis in grasses": OG0042166_tree.txt

```
(Olyra_latifolia_Ola013516:0.00309033,(Olyra_latifolia_Ola028181:0.00570485,(Olyra_latifolia_Ola021638:0.00396069,Olyra_latifolia_Ola009498:0.00623047)n2:0.0319587)n1:0.00309033)n0;
```
