## Supplementary Dataset S1 for "Gene turnover and contingency facilitated the repeated evolution of C_4_ photosynthesis in grasses": OG0042167_tree.txt

```
(Olyra_latifolia_Ola014553:0.145429,(Setaria_viridis_SEVIR_6G147280v2:0.21585,(Setaria_viridis_SEVIR_6G125554v2:0.163626,Setaria_viridis_SEVIR_6G063680v2:0.0864135)n2:0.121003)n1:0.145429)n0;
```
