## Supplementary Dataset S1 for "Gene turnover and contingency facilitated the repeated evolution of C_4_ photosynthesis in grasses": OG0042168_tree.txt

```
(Olyra_latifolia_Ola014564:0.0057277,(Olyra_latifolia_Ola038175:5e-09,(Olyra_latifolia_Ola014565:0.0331708,Olyra_latifolia_Ola014562:0.0803276)n2:0.0240371)n1:0.0057277)n0;
```
