## Supplementary Dataset S1 for "Gene turnover and contingency facilitated the repeated evolution of C_4_ photosynthesis in grasses": OG0042169_tree.txt

```
(Zizania_latifolia_GWHTBFHI016660:0.128929,(Olyra_latifolia_Ola015405:0.129008,(Olyra_latifolia_Ola017893:0.293964,Olyra_latifolia_Ola017874:0.0817248)n2:0.0579904)n1:0.128929)n0;
```
