## Supplementary Dataset S1 for "Gene turnover and contingency facilitated the repeated evolution of C_4_ photosynthesis in grasses": OG0042170_tree.txt

```
(Olyra_latifolia_Ola031760:2.5e-09,(Olyra_latifolia_Ola018345:0.0449794,(Olyra_latifolia_Ola018346:0.0349899,Olyra_latifolia_Ola031237:5e-09)n2:0.0047196)n1:2.5e-09)n0;
```
