## Supplementary Dataset S1 for "Gene turnover and contingency facilitated the repeated evolution of C_4_ photosynthesis in grasses": OG0042171_tree.txt

```
(Olyra_latifolia_Ola020487:0.0210651,(Olyra_latifolia_Ola031182:0.0125935,(Olyra_latifolia_Ola026740:0.0771507,Olyra_latifolia_Ola031167:0.0188713)n2:0.00347196)n1:0.0210651)n0;
```
