## Supplementary Dataset S1 for "Gene turnover and contingency facilitated the repeated evolution of C_4_ photosynthesis in grasses": OG0042172_tree.txt

```
(Olyra_latifolia_Ola020559:0.17678,(Streptochaeta_angustifolia_strangu_043708:0.303994,(Streptochaeta_angustifolia_strangu_043709:0.0828772,Streptochaeta_angustifolia_strangu_024865:0.0705888)n2:0.17711)n1:0.17678)n0;
```
