## Supplementary Dataset S1 for "Gene turnover and contingency facilitated the repeated evolution of C_4_ photosynthesis in grasses": OG0042173_tree.txt

```
(Streptochaeta_angustifolia_strangu_032456:0.138933,(Olyra_latifolia_Ola036768:0.154779,(Olyra_latifolia_Ola020910:0.00741075,Olyra_latifolia_Ola036763:0.00350931)n2:0.104121)n1:0.138933)n0;
```
