## Supplementary Dataset S1 for "Gene turnover and contingency facilitated the repeated evolution of C_4_ photosynthesis in grasses": OG0042174_tree.txt

```
(Olyra_latifolia_Ola034532:0.0242654,(Olyra_latifolia_Ola037411:0.0273817,(Olyra_latifolia_Ola021011:0.0582195,Olyra_latifolia_Ola028960:0.0231517)n2:0.0141044)n1:0.0242654)n0;
```
