## Supplementary Dataset S1 for "Gene turnover and contingency facilitated the repeated evolution of C_4_ photosynthesis in grasses": OG0042175_tree.txt

```
(Olyra_latifolia_Ola036910:0.00668989,(Olyra_latifolia_Ola021945:0.00326786,(Olyra_latifolia_Ola021946:5e-09,Olyra_latifolia_Ola021947:0.00324515)n2:0.0065676)n1:0.00668989)n0;
```
