## Supplementary Dataset S1 for "Gene turnover and contingency facilitated the repeated evolution of C_4_ photosynthesis in grasses": OG0042176_tree.txt

```
(Olyra_latifolia_Ola022103:0.0122777,(Olyra_latifolia_Ola028489:0.0347815,(Olyra_latifolia_Ola028490:0.379488,Olyra_latifolia_Ola022104:0.578023)n2:0.139999)n1:0.0122777)n0;
```
