## Supplementary Dataset S1 for "Gene turnover and contingency facilitated the repeated evolution of C_4_ photosynthesis in grasses": OG0042177_tree.txt

```
(Olyra_latifolia_Ola025551:0.0139818,(Olyra_latifolia_Ola028179:0.0181928,(Olyra_latifolia_Ola025545:0.0465717,Olyra_latifolia_Ola025556:0.0298576)n2:0.0218107)n1:0.0139818)n0;
```
