## Supplementary Dataset S1 for "Gene turnover and contingency facilitated the repeated evolution of C_4_ photosynthesis in grasses": OG0042178_tree.txt

```
(Olyra_latifolia_Ola025733:0.118052,(Panicum_hallii_Pahal.2G014800:0.0765692,(Panicum_virgatum_Pavir.2NG188300:0.552331,Panicum_virgatum_Pavir.J233200:0.0471291)n2:0.00523656)n1:0.288853)n0;
```
