## Supplementary Dataset S1 for "Gene turnover and contingency facilitated the repeated evolution of C_4_ photosynthesis in grasses": OG0042179_tree.txt

```
(Oryza_sativa_LOC_Os01g66230:0.185398,(Olyra_latifolia_scaffold688_65043_67084_-:0.127118,(Olyra_latifolia_Ola030354:0.0184235,Olyra_latifolia_Ola030355:0.00757523)n2:0.173654)n1:0.185398)n0;
```
