## Supplementary Dataset S1 for "Gene turnover and contingency facilitated the repeated evolution of C_4_ photosynthesis in grasses": OG0042180_tree.txt

```
(Olyra_latifolia_Ola031137:0.0175233,(Olyra_latifolia_Ola031836:0.00419044,(Olyra_latifolia_Ola031138:0.0192341,Olyra_latifolia_Ola031135:0.0508348)n2:0.0104269)n1:0.0175233)n0;
```
