## Supplementary Dataset S1 for "Gene turnover and contingency facilitated the repeated evolution of C_4_ photosynthesis in grasses": OG0042181_tree.txt

```
(Olyra_latifolia_Ola031674:0.0113536,(Zea_mays_Zm00001eb435850:5e-09,(Panicum_hallii_Pahal.J048600:0.0252169,Stipagrostis_hirtigluma_H_Shi_ptg000171l_000001.1:0.0112397)n2:5e-09)n1:0.0113536)n0;
```
