## Supplementary Dataset S1 for "Gene turnover and contingency facilitated the repeated evolution of C_4_ photosynthesis in grasses": OG0042182_tree.txt

```
(Olyra_latifolia_Ola031716:0.21333,(Pharus_latifolius_Phala.04G091300:5e-09,(Pharus_latifolius_Phala.04G091300.2:5e-09,Pharus_latifolius_Phala.04G091300.3:5e-09)n2:5e-09)n1:0.21333)n0;
```
