## Supplementary Dataset S1 for "Gene turnover and contingency facilitated the repeated evolution of C_4_ photosynthesis in grasses": OG0042183_tree.txt

```
(Olyra_latifolia_Ola033618:0.230189,(Oryza_sativa_LOC_Os10g28975:0.124431,(Oryza_sativa_LOC_Os10g28970:0.0425032,Oryza_sativa_LOC_Os10g28870:0.107006)n2:0.20724)n1:0.230189)n0;
```
