## Supplementary Dataset S1 for "Gene turnover and contingency facilitated the repeated evolution of C_4_ photosynthesis in grasses": OG0042184_tree.txt

```
(Urochloa_fusta_Urofu.3G329500:0.232436,(Olyra_latifolia_Ola037407:0.00373768,(Olyra_latifolia_Ola034027:0.0210188,Olyra_latifolia_Ola035675:0.00359717)n2:0.00463487)n1:0.232436)n0;
```
