## Supplementary Dataset S1 for "Gene turnover and contingency facilitated the repeated evolution of C_4_ photosynthesis in grasses": OG0042185_tree.txt

```
(Olyra_latifolia_Ola036115:0.172825,(Pharus_latifolius_Phala.M012500:5e-09,(Pharus_latifolius_Phala.M067800:0.0016356,Pharus_latifolius_Phala.M012500.2:5e-09)n2:3.746e-06)n1:0.172825)n0;
```
