## Supplementary Dataset S1 for "Gene turnover and contingency facilitated the repeated evolution of C_4_ photosynthesis in grasses": OG0042186_tree.txt

```
(Oryza_sativa_ChrUn.fgenesh.gene.25:0.0286904,(Oryza_sativa_LOC_Os04g05310:0.0868834,(Oryza_sativa_ChrSy.fgenesh.gene.65:0.034188,Oryza_sativa_ChrSy.fgenesh.gene.58:0.0156982)n2:0.106526)n1:0.0286904)n0;
```
