## Supplementary Dataset S1 for "Gene turnover and contingency facilitated the repeated evolution of C_4_ photosynthesis in grasses": OG0042187_tree.txt

```
(Zizania_latifolia_GWHTBFHI010173:0.0600944,(Oryza_sativa_LOC_Os08g35960:0.109053,(Oryza_sativa_ChrUn.fgenesh.gene.34:0.598012,Oryza_sativa_LOC_Os05g11220:0.26136)n2:0.375733)n1:0.0600944)n0;
```
