## Supplementary Dataset S1 for "Gene turnover and contingency facilitated the repeated evolution of C_4_ photosynthesis in grasses": OG0042188_tree.txt

```
(Oryza_sativa_ChrUn.fgenesh.gene.42:0.164821,(Oryza_sativa_LOC_Os08g27674:0.103112,(Oryza_sativa_LOC_Os08g27678:0.500616,Oryza_sativa_LOC_Os08g27676:0.200372)n2:0.0805347)n1:0.164821)n0;
```
