## Supplementary Dataset S1 for "Gene turnover and contingency facilitated the repeated evolution of C_4_ photosynthesis in grasses": OG0042189_tree.txt

```
(Oryza_sativa_LOC_Os10g11640:0.268467,(Oryza_sativa_LOC_Os06g23770:0.339,(Oryza_sativa_LOC_Os01g38244:0.0240743,Oryza_sativa_LOC_Os06g23775:0.0275019)n2:0.423229)n1:0.268467)n0;
```
