## Supplementary Dataset S1 for "Gene turnover and contingency facilitated the repeated evolution of C_4_ photosynthesis in grasses": OG0042190_tree.txt

```
(Oryza_sativa_LOC_Os04g30970:0.0276665,(Oryza_sativa_LOC_Os05g37020:0.101692,(Oryza_sativa_LOC_Os10g39250:0.769519,Oryza_sativa_LOC_Os08g02740:0.151927)n2:0.0479654)n1:0.0276665)n0;
```
