## Supplementary Dataset S1 for "Gene turnover and contingency facilitated the repeated evolution of C_4_ photosynthesis in grasses": OG0042191_tree.txt

```
(Oryza_sativa_LOC_Os03g42670:0.039557,(Oryza_sativa_LOC_Os10g33750:0.00502478,(Oryza_sativa_LOC_Os09g17930:0.163901,Oryza_sativa_LOC_Os12g27770:0.0212441)n2:0.0133697)n1:0.039557)n0;
```
