## Supplementary Dataset S1 for "Gene turnover and contingency facilitated the repeated evolution of C_4_ photosynthesis in grasses": OG0042192_tree.txt

```
(Tillandsia_fasciculata_H_Tillandsia_CM054936.1_000754.1:0.268651,(Panicum_virgatum_Pavir.9KG184100:0.203196,(Oryza_sativa_LOC_Os10g05680:0.496289,Oryza_sativa_LOC_Os03g55990:0.258265)n2:0.0286961)n1:0.18498)n0;
```
