## Supplementary Dataset S1 for "Gene turnover and contingency facilitated the repeated evolution of C_4_ photosynthesis in grasses": OG0042193_tree.txt

```
(Zizania_latifolia_GWHTBFHI016196:0.120582,(Oryza_sativa_LOC_Os10g13460:0.468368,(Oryza_sativa_LOC_Os10g13440:0.0609096,Oryza_sativa_LOC_Os03g03680:0.0397199)n2:0.050112)n1:0.120582)n0;
```
