## Supplementary Dataset S1 for "Gene turnover and contingency facilitated the repeated evolution of C_4_ photosynthesis in grasses": OG0042194_tree.txt

```
(Oryza_sativa_LOC_Os04g01330:0.137184,(Oryza_sativa_LOC_Os04g54564:0.129222,(Oryza_sativa_LOC_Os12g34280:0.537875,Oryza_sativa_LOC_Os10g23030:0.498863)n2:0.145072)n1:0.137184)n0;
```
