## Supplementary Dataset S1 for "Gene turnover and contingency facilitated the repeated evolution of C_4_ photosynthesis in grasses": OG0042195_tree.txt

```
(Oryza_sativa_LOC_Os06g28730:0.112241,(Oryza_sativa_LOC_Os07g40390:0.0573387,(Oryza_sativa_LOC_Os10g25300:0.0638639,Oryza_sativa_LOC_Os10g05290:0.0583438)n2:0.108153)n1:0.112241)n0;
```
