## Supplementary Dataset S1 for "Gene turnover and contingency facilitated the repeated evolution of C_4_ photosynthesis in grasses": OG0042196_tree.txt

```
(Oryza_sativa_LOC_Os10g31300:0.192335,(Oryza_sativa_LOC_Os10g20139:0.418873,(Oryza_sativa_LOC_Os10g38680:0.019183,Oryza_sativa_LOC_Os06g09030:0.0220127)n2:0.114356)n1:0.192335)n0;
```
