## Supplementary Dataset S1 for "Gene turnover and contingency facilitated the repeated evolution of C_4_ photosynthesis in grasses": OG0042197_tree.txt

```
(Oryza_sativa_LOC_Os10g20830:0.0338084,(Oryza_sativa_LOC_Os10g20840:0.0803878,(Oryza_sativa_LOC_Os10g20880:0.237933,Oryza_sativa_LOC_Os10g20860:0.0791747)n2:0.0689203)n1:0.0338084)n0;
```
