## Supplementary Dataset S1 for "Gene turnover and contingency facilitated the repeated evolution of C_4_ photosynthesis in grasses": OG0042198_tree.txt

```
(Oryza_sativa_LOC_Os10g01920:0.0633273,(Oryza_sativa_LOC_Os10g01800:0.106693,(Oryza_sativa_LOC_Os10g01930:0.0504593,Oryza_sativa_LOC_Os10g02000:0.0823654)n2:0.0477746)n1:0.0633273)n0;
```
