## Supplementary Dataset S1 for "Gene turnover and contingency facilitated the repeated evolution of C_4_ photosynthesis in grasses": OG0042199_tree.txt

```
(Oryza_sativa_LOC_Os10g33850:0.235162,(Oryza_sativa_LOC_Os06g37980:0.362847,(Oryza_sativa_LOC_Os03g13579:0.20265,Oryza_sativa_LOC_Os02g38990:0.166624)n2:0.419334)n1:0.235162)n0;
```
