## Supplementary Dataset S1 for "Gene turnover and contingency facilitated the repeated evolution of C_4_ photosynthesis in grasses": OG0042200_tree.txt

```
(Oryza_sativa_LOC_Os12g03380:0.0313687,(Oryza_sativa_LOC_Os04g53050:0.117566,(Oryza_sativa_LOC_Os08g13010:0.34352,Oryza_sativa_LOC_Os10g10400:0.109463)n2:0.0746835)n1:0.0313687)n0;
```
