## Supplementary Dataset S1 for "Gene turnover and contingency facilitated the repeated evolution of C_4_ photosynthesis in grasses": OG0042201_tree.txt

```
(Oryza_sativa_LOC_Os03g24770:0.0350736,(Oryza_sativa_LOC_Os02g43490:0.0537866,(Oryza_sativa_LOC_Os10g37970:0.293582,Oryza_sativa_LOC_Os09g21040:0.0424501)n2:0.0225006)n1:0.0350736)n0;
```
