## Supplementary Dataset S1 for "Gene turnover and contingency facilitated the repeated evolution of C_4_ photosynthesis in grasses": OG0042202_tree.txt

```
(Oryza_sativa_LOC_Os03g07730:0.266273,(Oryza_sativa_LOC_Os02g44840:0.304754,(Oryza_sativa_LOC_Os10g34260:0.0844504,Oryza_sativa_LOC_Os09g36010:0.112006)n2:0.240077)n1:0.266273)n0;
```
