## Supplementary Dataset S1 for "Gene turnover and contingency facilitated the repeated evolution of C_4_ photosynthesis in grasses": OG0042203_tree.txt

```
(Panicum_virgatum_Pavir.4KG154500:0.0639635,(Oryza_sativa_LOC_Os10g30240:0.00836366,(Oryza_sativa_LOC_Os12g22140:0.714436,Oryza_sativa_LOC_Os08g33580:0.106035)n2:0.0366151)n1:0.0639635)n0;
```
