## Supplementary Dataset S1 for "Gene turnover and contingency facilitated the repeated evolution of C_4_ photosynthesis in grasses": OG0042204_tree.txt

```
(Oryza_sativa_LOC_Os09g26270:0.0749126,(Oryza_sativa_LOC_Os11g16850:0.0969728,(Oryza_sativa_LOC_Os10g28254:0.481348,Oryza_sativa_LOC_Os09g14950:0.340929)n2:0.209833)n1:0.0749126)n0;
```
