## Supplementary Dataset S1 for "Gene turnover and contingency facilitated the repeated evolution of C_4_ photosynthesis in grasses": OG0042205_tree.txt

```
(Oryza_sativa_LOC_Os10g30800:0.0352502,(Oryza_sativa_LOC_Os10g29640:0.0539575,(Oryza_sativa_LOC_Os06g16620:0.534094,Oryza_sativa_LOC_Os06g36750:0.140841)n2:0.055893)n1:0.0352502)n0;
```
