## Supplementary Dataset S1 for "Gene turnover and contingency facilitated the repeated evolution of C_4_ photosynthesis in grasses": OG0042206_tree.txt

```
(Oryza_sativa_LOC_Os10g36160:0.089559,(Oryza_sativa_LOC_Os10g36100:5e-09,(Oryza_sativa_LOC_Os10g36070:0.0446821,Oryza_sativa_LOC_Os10g36090:0.0182521)n2:0.0146789)n1:0.089559)n0;
```
