## Supplementary Dataset S1 for "Gene turnover and contingency facilitated the repeated evolution of C_4_ photosynthesis in grasses": OG0042207_tree.txt

```
(Oryza_sativa_LOC_Os10g22940:0.152825,(Oryza_sativa_LOC_Os01g38870:0.316846,(Oryza_sativa_LOC_Os04g03200:0.227368,Oryza_sativa_LOC_Os03g52930:0.237369)n2:0.225042)n1:0.152825)n0;
```
