## Supplementary Dataset S1 for "Gene turnover and contingency facilitated the repeated evolution of C_4_ photosynthesis in grasses": OG0042208_tree.txt

```
(Oryza_sativa_LOC_Os06g15830:0.00660101,(Oryza_sativa_LOC_Os05g16460:0.0151818,(Oryza_sativa_LOC_Os03g03490:0.234443,Oryza_sativa_LOC_Os10g41580:0.0951486)n2:0.163731)n1:0.00660101)n0;
```
