## Supplementary Dataset S1 for "Gene turnover and contingency facilitated the repeated evolution of C_4_ photosynthesis in grasses": OG0042209_tree.txt

```
(Oryza_sativa_LOC_Os12g30980:0.223143,(Oryza_sativa_LOC_Os06g23880:0.204219,(Oryza_sativa_LOC_Os11g33370:0.478557,Oryza_sativa_LOC_Os10g39690:0.416046)n2:0.117446)n1:0.223143)n0;
```
