## Supplementary Dataset S1 for "Gene turnover and contingency facilitated the repeated evolution of C_4_ photosynthesis in grasses": OG0042210_tree.txt

```
(Oryza_sativa_LOC_Os01g64320:0.0134925,(Oryza_sativa_LOC_Os03g55750:0.00682345,(Oryza_sativa_LOC_Os10g22630:0.153252,Oryza_sativa_LOC_Os09g24720:0.241889)n2:0.823766)n1:0.0134925)n0;
```
