## Supplementary Dataset S1 for "Gene turnover and contingency facilitated the repeated evolution of C_4_ photosynthesis in grasses": OG0042211_tree.txt

```
(Oryza_sativa_LOC_Os04g13430:0.163031,(Oryza_sativa_LOC_Os10g29450:0.0407021,(Oryza_sativa_LOC_Os06g16600:0.0460489,Oryza_sativa_LOC_Os11g03360:0.0315741)n2:0.0330261)n1:0.163031)n0;
```
