## Supplementary Dataset S1 for "Gene turnover and contingency facilitated the repeated evolution of C_4_ photosynthesis in grasses": OG0042212_tree.txt

```
(Oryza_sativa_LOC_Os07g01690:0.012386,(Oryza_sativa_LOC_Os11g12610:0.159901,(Oryza_sativa_LOC_Os12g11070:0.78725,Oryza_sativa_LOC_Os10g09200:0.425724)n2:0.121622)n1:0.012386)n0;
```
