## Supplementary Dataset S1 for "Gene turnover and contingency facilitated the repeated evolution of C_4_ photosynthesis in grasses": OG0042213_tree.txt

```
(Oryza_sativa_LOC_Os10g30430:0.136235,(Zizania_latifolia_GWHTBFHI008292:0.111233,(Zizania_latifolia_GWHTBFHI008293:0.161657,Zizania_latifolia_GWHTBFHI008384:0.205667)n2:0.254852)n1:0.136235)n0;
```
