## Supplementary Dataset S1 for "Gene turnover and contingency facilitated the repeated evolution of C_4_ photosynthesis in grasses": OG0042214_tree.txt

```
(Urochloa_fusta_Urofu.4G101100:0.131202,(Oryza_sativa_LOC_Os10g22920:0.298235,(Oryza_sativa_LOC_Os05g30650:0.406134,Oryza_sativa_LOC_Os11g35790:0.235905)n2:0.139998)n1:0.131202)n0;
```
