## Supplementary Dataset S1 for "Gene turnover and contingency facilitated the repeated evolution of C_4_ photosynthesis in grasses": OG0042215_tree.txt

```
(Oryza_sativa_LOC_Os04g49710:0.0511155,(Oryza_sativa_LOC_Os06g39420:0.189551,(Oryza_sativa_LOC_Os02g07700:0.557418,Oryza_sativa_LOC_Os10g20500:0.412945)n2:0.189507)n1:0.0511155)n0;
```
