## Supplementary Dataset S1 for "Gene turnover and contingency facilitated the repeated evolution of C_4_ photosynthesis in grasses": OG0042216_tree.txt

```
(Oryza_sativa_LOC_Os10g03610:0.229509,(Streptochaeta_angustifolia_strangu_009073:0.132567,(Streptochaeta_angustifolia_strangu_000800:0.0544156,Streptochaeta_angustifolia_strangu_022052:0.0172464)n2:0.0770155)n1:0.229509)n0;
```
