## Supplementary Dataset S1 for "Gene turnover and contingency facilitated the repeated evolution of C_4_ photosynthesis in grasses": OG0042217_tree.txt

```
(Oryza_sativa_LOC_Os12g25260:0.0324131,(Oryza_sativa_LOC_Os02g27850:0.0315597,(Oryza_sativa_LOC_Os02g16300:0.147245,Oryza_sativa_LOC_Os10g24940:0.0281246)n2:0.0047248)n1:0.0324131)n0;
```
