## Supplementary Dataset S1 for "Gene turnover and contingency facilitated the repeated evolution of C_4_ photosynthesis in grasses": OG0042218_tree.txt

```
(Oryza_sativa_LOC_Os08g08930:0.204323,(Oryza_sativa_LOC_Os04g22070:0.413277,(Oryza_sativa_LOC_Os10g01150:0.226498,Oryza_sativa_LOC_Os05g25760:0.294846)n2:0.283962)n1:0.204323)n0;
```
