## Supplementary Dataset S1 for "Gene turnover and contingency facilitated the repeated evolution of C_4_ photosynthesis in grasses": OG0042219_tree.txt

```
(Pharus_latifolius_Phala.03G016700:0.260867,(Oryza_sativa_LOC_Os02g32190:0.183216,(Oryza_sativa_LOC_Os10g42560:0.248825,Oryza_sativa_LOC_Os02g32180:0.103843)n2:0.0982754)n1:0.260867)n0;
```
