## Supplementary Dataset S1 for "Gene turnover and contingency facilitated the repeated evolution of C_4_ photosynthesis in grasses": OG0042220_tree.txt

```
(Oryza_sativa_LOC_Os06g06630:0.338828,(Oryza_sativa_LOC_Os09g12300:0.318362,(Oryza_sativa_LOC_Os08g34400:0.0287984,Oryza_sativa_LOC_Os06g06640:0.0191203)n2:0.224022)n1:0.338828)n0;
```
