## Supplementary Dataset S1 for "Gene turnover and contingency facilitated the repeated evolution of C_4_ photosynthesis in grasses": OG0042221_tree.txt

```
(Oryza_sativa_LOC_Os06g01740:0.0191558,(Oryza_sativa_LOC_Os03g21310:0.00873308,(Oryza_sativa_LOC_Os05g40660:0.0522942,Oryza_sativa_LOC_Os08g33280:0.00148066)n2:0.00464497)n1:0.0191558)n0;
```
