## Supplementary Dataset S1 for "Gene turnover and contingency facilitated the repeated evolution of C_4_ photosynthesis in grasses": OG0042222_tree.txt

```
(Oryza_sativa_LOC_Os08g16700:0.0894848,(Oryza_sativa_LOC_Os08g16740:0.0270741,(Oryza_sativa_LOC_Os08g16690:0.226916,Oryza_sativa_LOC_Os08g16710:0.0436351)n2:0.039618)n1:0.0894848)n0;
```
