## Supplementary Dataset S1 for "Gene turnover and contingency facilitated the repeated evolution of C_4_ photosynthesis in grasses": OG0042223_tree.txt

```
(Oryza_sativa_LOC_Os08g26040:0.18633,(Oryza_sativa_LOC_Os09g32169:0.273962,(Oryza_sativa_LOC_Os12g09140:0.488452,Oryza_sativa_LOC_Os04g25790:0.404856)n2:0.0718111)n1:0.18633)n0;
```
