## Supplementary Dataset S1 for "Gene turnover and contingency facilitated the repeated evolution of C_4_ photosynthesis in grasses": OG0042224_tree.txt

```
(Oryza_sativa_LOC_Os08g04240:0.0352311,(Oryza_sativa_LOC_Os08g04250:0.105886,(Oryza_sativa_LOC_Os08g04210:0.0796876,Oryza_sativa_LOC_Os08g04230:0.19471)n2:0.0272795)n1:0.0352311)n0;
```
