## Supplementary Dataset S1 for "Gene turnover and contingency facilitated the repeated evolution of C_4_ photosynthesis in grasses": OG0042225_tree.txt

```
(Oryza_sativa_LOC_Os08g14364:0.0412959,(Panicum_virgatum_Pavir.9KG655400:0.0993776,(Panicum_virgatum_Pavir.9KG572600:0.62506,Panicum_virgatum_Pavir.9KG551700:0.305668)n2:0.105777)n1:0.0412959)n0;
```
