## Supplementary Dataset S1 for "Gene turnover and contingency facilitated the repeated evolution of C_4_ photosynthesis in grasses": OG0042226_tree.txt

```
(Oryza_sativa_LOC_Os02g57900:0.110592,(Oryza_sativa_LOC_Os11g18660:0.190243,(Oryza_sativa_LOC_Os08g17440:0.209586,Oryza_sativa_LOC_Os03g38900:0.227951)n2:0.376056)n1:0.110592)n0;
```
