## Supplementary Dataset S1 for "Gene turnover and contingency facilitated the repeated evolution of C_4_ photosynthesis in grasses": OG0042227_tree.txt

```
(Oryza_sativa_LOC_Os12g15390:0.0292103,(Oryza_sativa_LOC_Os05g20540:0.0857966,(Oryza_sativa_LOC_Os08g12449:0.0145018,Oryza_sativa_LOC_Os01g29780:0.0284563)n2:0.785722)n1:0.0292103)n0;
```
