## Supplementary Dataset S1 for "Gene turnover and contingency facilitated the repeated evolution of C_4_ photosynthesis in grasses": OG0042228_tree.txt

```
(Oryza_sativa_LOC_Os08g06840:2.5e-09,(Oryza_sativa_LOC_Os07g35200:0.0400258,(Oryza_sativa_LOC_Os01g24720:0.496253,Oryza_sativa_LOC_Os11g04700:0.231567)n2:0.209164)n1:2.5e-09)n0;
```
