## Supplementary Dataset S1 for "Gene turnover and contingency facilitated the repeated evolution of C_4_ photosynthesis in grasses": OG0042229_tree.txt

```
(Oryza_sativa_LOC_Os08g26050:0.0163457,(Oryza_sativa_LOC_Os08g26360:0.00866855,(Oryza_sativa_LOC_Os08g26350:0.0863449,Oryza_sativa_LOC_Os08g26520:5e-09)n2:0.006586)n1:0.0163457)n0;
```
