## Supplementary Dataset S1 for "Gene turnover and contingency facilitated the repeated evolution of C_4_ photosynthesis in grasses": OG0042230_tree.txt

```
(Oryza_sativa_LOC_Os02g32960:0.328828,(Oryza_sativa_LOC_Os08g01720:0.202672,(Oryza_sativa_LOC_Os02g13790:0.233242,Oryza_sativa_LOC_Os12g15610:0.0512443)n2:0.0954888)n1:0.328828)n0;
```
