## Supplementary Dataset S1 for "Gene turnover and contingency facilitated the repeated evolution of C_4_ photosynthesis in grasses": OG0042231_tree.txt

```
(Oryza_sativa_LOC_Os08g04350:0.0445354,(Oryza_sativa_LOC_Os08g04340:0.131071,(Oryza_sativa_LOC_Os08g04360:0.0710559,Oryza_sativa_LOC_Os08g04370:0.16277)n2:0.0820804)n1:0.0445354)n0;
```
