## Supplementary Dataset S1 for "Gene turnover and contingency facilitated the repeated evolution of C_4_ photosynthesis in grasses": OG0042232_tree.txt

```
(Oryza_sativa_LOC_Os01g54180:0.0516397,(Oryza_sativa_LOC_Os05g27120:0.0386178,(Oryza_sativa_LOC_Os08g14970:0.186894,Oryza_sativa_LOC_Os08g09660:0.0649504)n2:0.113379)n1:0.0516397)n0;
```
