## Supplementary Dataset S1 for "Gene turnover and contingency facilitated the repeated evolution of C_4_ photosynthesis in grasses": OG0042233_tree.txt

```
(Oryza_sativa_LOC_Os08g09710:0.0312875,(Oryza_sativa_LOC_Os08g09715:0.0879228,(Oryza_sativa_LOC_Os08g09720:0.179372,Oryza_sativa_LOC_Os08g09730:0.115464)n2:0.0206709)n1:0.0312875)n0;
```
