## Supplementary Dataset S1 for "Gene turnover and contingency facilitated the repeated evolution of C_4_ photosynthesis in grasses": OG0042234_tree.txt

```
(Oryza_sativa_LOC_Os06g48190:0.034119,(Oryza_sativa_LOC_Os06g34550:0.0485515,(Oryza_sativa_LOC_Os08g04480:0.0391492,Oryza_sativa_LOC_Os06g34540:0.0409046)n2:0.49438)n1:0.034119)n0;
```
