## Supplementary Dataset S1 for "Gene turnover and contingency facilitated the repeated evolution of C_4_ photosynthesis in grasses": OG0042235_tree.txt

```
(Oryza_sativa_LOC_Os06g11160:0.010194,(Oryza_sativa_LOC_Os06g16480:0.0511471,(Oryza_sativa_LOC_Os04g10340:0.122944,Oryza_sativa_LOC_Os08g26030:0.0296929)n2:0.0292622)n1:0.010194)n0;
```
