## Supplementary Dataset S1 for "Gene turnover and contingency facilitated the repeated evolution of C_4_ photosynthesis in grasses": OG0042236_tree.txt

```
(Oryza_sativa_LOC_Os11g36980:0.0895956,(Oryza_sativa_LOC_Os08g32510:0.276349,(Oryza_sativa_LOC_Os09g12210:0.0433007,Oryza_sativa_LOC_Os03g43779:0.701171)n2:0.0241713)n1:0.0895956)n0;
```
