## Supplementary Dataset S1 for "Gene turnover and contingency facilitated the repeated evolution of C_4_ photosynthesis in grasses": OG0042237_tree.txt

```
(Oryza_sativa_LOC_Os12g31680:0.296376,(Oryza_sativa_LOC_Os08g36810:0.285218,(Oryza_sativa_LOC_Os01g19270:0.356297,Oryza_sativa_LOC_Os03g46870:0.298787)n2:0.130904)n1:0.296376)n0;
```
