## Supplementary Dataset S1 for "Gene turnover and contingency facilitated the repeated evolution of C_4_ photosynthesis in grasses": OG0042238_tree.txt

```
(Oryza_sativa_LOC_Os08g21180:0.0105505,(Oryza_sativa_LOC_Os11g26690:0.0523299,(Oryza_sativa_LOC_Os07g28010:0.0664173,Oryza_sativa_LOC_Os06g23330:0.0327544)n2:0.203121)n1:0.0105505)n0;
```
