## Supplementary Dataset S1 for "Gene turnover and contingency facilitated the repeated evolution of C_4_ photosynthesis in grasses": OG0042239_tree.txt

```
(Oryza_sativa_LOC_Os08g16800:0.00123784,(Oryza_sativa_LOC_Os02g12240:0.00684883,(Oryza_sativa_LOC_Os06g06480:0.771164,Oryza_sativa_LOC_Os02g19980:0.1454)n2:0.178727)n1:0.00123784)n0;
```
