## Supplementary Dataset S1 for "Gene turnover and contingency facilitated the repeated evolution of C_4_ photosynthesis in grasses": OG0042240_tree.txt

```
(Oryza_sativa_LOC_Os04g55899:0.00558731,(Oryza_sativa_LOC_Os12g30380:0.0240328,(Oryza_sativa_LOC_Os12g30840:0.898326,Oryza_sativa_LOC_Os08g25340:0.157079)n2:0.158012)n1:0.00558731)n0;
```
