## Supplementary Dataset S1 for "Gene turnover and contingency facilitated the repeated evolution of C_4_ photosynthesis in grasses": OG0042241_tree.txt

```
(Oryza_sativa_LOC_Os08g38450:0.216034,(Oryza_sativa_LOC_Os02g32630:0.297909,(Oryza_sativa_LOC_Os01g21340:0.0773667,Oryza_sativa_LOC_Os06g10010:0.0335741)n2:0.157288)n1:0.216034)n0;
```
