## Supplementary Dataset S1 for "Gene turnover and contingency facilitated the repeated evolution of C_4_ photosynthesis in grasses": OG0042242_tree.txt

```
(Oryza_sativa_LOC_Os08g20680:0.0765169,(Oryza_sativa_LOC_Os09g23894:0.0998484,(Oryza_sativa_LOC_Os08g06415:0.258292,Oryza_sativa_LOC_Os12g36320:0.79837)n2:0.117214)n1:0.0765169)n0;
```
