## Supplementary Dataset S1 for "Gene turnover and contingency facilitated the repeated evolution of C_4_ photosynthesis in grasses": OG0042243_tree.txt

```
(Oryza_sativa_LOC_Os02g05000:0.0467971,(Oryza_sativa_LOC_Os02g04790:0.0808833,(Oryza_sativa_LOC_Os08g06810:0.128652,Oryza_sativa_LOC_Os08g06830:0.112533)n2:0.0304513)n1:0.0467971)n0;
```
