## Supplementary Dataset S1 for "Gene turnover and contingency facilitated the repeated evolution of C_4_ photosynthesis in grasses": OG0042244_tree.txt

```
(Oryza_sativa_LOC_Os08g28090:0.0207992,(Oryza_sativa_LOC_Os06g02010:0.0148444,(Oryza_sativa_LOC_Os01g39870:0.0304314,Oryza_sativa_LOC_Os02g33640:0.0239967)n2:0.675945)n1:0.0207992)n0;
```
