## Supplementary Dataset S1 for "Gene turnover and contingency facilitated the repeated evolution of C_4_ photosynthesis in grasses": OG0042245_tree.txt

```
(Oryza_sativa_LOC_Os04g21830:0.332568,(Oryza_sativa_LOC_Os09g12390:0.198218,(Oryza_sativa_LOC_Os08g04830:0.246641,Oryza_sativa_LOC_Os02g18110:0.260395)n2:0.142274)n1:0.332568)n0;
```
