## Supplementary Dataset S1 for "Gene turnover and contingency facilitated the repeated evolution of C_4_ photosynthesis in grasses": OG0042246_tree.txt

```
(Oryza_sativa_LOC_Os01g11770:0.115292,(Oryza_sativa_LOC_Os12g43150:0.395164,(Oryza_sativa_LOC_Os08g25270:0.255945,Oryza_sativa_LOC_Os09g16500:0.551413)n2:0.0870178)n1:0.115292)n0;
```
