## Supplementary Dataset S1 for "Gene turnover and contingency facilitated the repeated evolution of C_4_ photosynthesis in grasses": OG0042247_tree.txt

```
(Oryza_sativa_LOC_Os08g24460:2.5e-09,(Oryza_sativa_LOC_Os11g40910:0.00141823,(Oryza_sativa_LOC_Os11g28670:0.316028,Oryza_sativa_LOC_Os11g13910:0.0108947)n2:0.0110022)n1:2.5e-09)n0;
```
