## Supplementary Dataset S1 for "Gene turnover and contingency facilitated the repeated evolution of C_4_ photosynthesis in grasses": OG0042248_tree.txt

```
(Oryza_sativa_LOC_Os04g40770:0.0824839,(Oryza_sativa_LOC_Os04g40760:0.060926,(Oryza_sativa_LOC_Os04g40780:0.0911812,Oryza_sativa_LOC_Os04g40960:0.211915)n2:0.0279055)n1:0.0824839)n0;
```
