## Supplementary Dataset S1 for "Gene turnover and contingency facilitated the repeated evolution of C_4_ photosynthesis in grasses": OG0042249_tree.txt

```
(Oryza_sativa_LOC_Os12g43500:0.0549503,(Oryza_sativa_LOC_Os05g40910:0.0603603,(Oryza_sativa_LOC_Os04g40180:0.197456,Oryza_sativa_LOC_Os12g43540:0.152826)n2:0.0694794)n1:0.0549503)n0;
```
