## Supplementary Dataset S1 for "Gene turnover and contingency facilitated the repeated evolution of C_4_ photosynthesis in grasses": OG0042250_tree.txt

```
(Oryza_sativa_LOC_Os04g21490:0.0701346,(Oryza_sativa_LOC_Os12g19910:0.0495415,(Oryza_sativa_LOC_Os01g08740:0.386884,Oryza_sativa_LOC_Os09g13720:0.172072)n2:0.261705)n1:0.0701346)n0;
```
