## Supplementary Dataset S1 for "Gene turnover and contingency facilitated the repeated evolution of C_4_ photosynthesis in grasses": OG0042251_tree.txt

```
(Oryza_sativa_LOC_Os04g58520:0.0235256,(Oryza_sativa_LOC_Os04g58530:0.03508,(Oryza_sativa_LOC_Os12g43990:0.0782345,Oryza_sativa_LOC_Os12g07390:0.245689)n2:0.334501)n1:0.0235256)n0;
```
