## Supplementary Dataset S1 for "Gene turnover and contingency facilitated the repeated evolution of C_4_ photosynthesis in grasses": OG0042252_tree.txt

```
(Oryza_sativa_LOC_Os09g32870:0.194024,(Oryza_sativa_LOC_Os06g20480:0.289188,(Oryza_sativa_LOC_Os04g34699:0.255858,Oryza_sativa_LOC_Os12g29830:0.199678)n2:0.418316)n1:0.194024)n0;
```
