## Supplementary Dataset S1 for "Gene turnover and contingency facilitated the repeated evolution of C_4_ photosynthesis in grasses": OG0042253_tree.txt

```
(Oryza_sativa_LOC_Os04g12790:0.00617567,(Oryza_sativa_LOC_Os11g01350:0.0147819,(Oryza_sativa_LOC_Os03g13660:0.217803,Oryza_sativa_LOC_Os07g05970:0.13561)n2:0.0944344)n1:0.00617567)n0;
```
