## Supplementary Dataset S1 for "Gene turnover and contingency facilitated the repeated evolution of C_4_ photosynthesis in grasses": OG0042254_tree.txt

```
(Oryza_sativa_LOC_Os04g18710:0.00147518,(Oryza_sativa_LOC_Os03g41890:0.00708643,(Oryza_sativa_LOC_Os04g20730:0.00666684,Oryza_sativa_LOC_Os05g18446:0.00371285)n2:0.00336939)n1:0.00147518)n0;
```
