## Supplementary Dataset S1 for "Gene turnover and contingency facilitated the repeated evolution of C_4_ photosynthesis in grasses": OG0042255_tree.txt

```
(Oryza_sativa_LOC_Os04g32610:0.0745954,(Oryza_sativa_LOC_Os06g13780:0.103499,(Oryza_sativa_LOC_Os02g53384:0.438024,Oryza_sativa_LOC_Os01g27570:0.0228121)n2:0.24513)n1:0.0745954)n0;
```
