## Supplementary Dataset S1 for "Gene turnover and contingency facilitated the repeated evolution of C_4_ photosynthesis in grasses": OG0042256_tree.txt

```
(Oryza_sativa_LOC_Os07g35630:0.333362,(Oryza_sativa_LOC_Os04g43790:0.261084,(Oryza_sativa_LOC_Os01g19780:0.428087,Oryza_sativa_LOC_Os12g12664:0.316425)n2:0.107087)n1:0.333362)n0;
```
