## Supplementary Dataset S1 for "Gene turnover and contingency facilitated the repeated evolution of C_4_ photosynthesis in grasses": OG0042257_tree.txt

```
(Oryza_sativa_LOC_Os07g39990:0.002325,(Oryza_sativa_LOC_Os11g05310:0.0187473,(Oryza_sativa_LOC_Os04g39340:0.65536,Oryza_sativa_LOC_Os03g57910:0.112408)n2:0.0143693)n1:0.002325)n0;
```
