## Supplementary Dataset S1 for "Gene turnover and contingency facilitated the repeated evolution of C_4_ photosynthesis in grasses": OG0042258_tree.txt

```
(Oryza_sativa_LOC_Os09g27400:0.245495,(Oryza_sativa_LOC_Os04g04970:0.260724,(Oryza_sativa_LOC_Os06g46360:0.236958,Oryza_sativa_LOC_Os11g01750:0.29349)n2:0.130248)n1:0.245495)n0;
```
