## Supplementary Dataset S1 for "Gene turnover and contingency facilitated the repeated evolution of C_4_ photosynthesis in grasses": OG0042259_tree.txt

```
(Oryza_sativa_LOC_Os03g25090:0.203864,(Oryza_sativa_LOC_Os11g45520:0.246205,(Oryza_sativa_LOC_Os04g29790:0.30702,Oryza_sativa_LOC_Os12g10290:0.161454)n2:0.0503479)n1:0.203864)n0;
```
