## Supplementary Dataset S1 for "Gene turnover and contingency facilitated the repeated evolution of C_4_ photosynthesis in grasses": OG0042260_tree.txt

```
(Oryza_sativa_LOC_Os04g32140:0.0263652,(Oryza_sativa_LOC_Os01g46910:0.0935353,(Oryza_sativa_LOC_Os01g25170:0.0745847,Oryza_sativa_LOC_Os09g07790:0.0597413)n2:0.707817)n1:0.0263652)n0;
```
