## Supplementary Dataset S1 for "Gene turnover and contingency facilitated the repeated evolution of C_4_ photosynthesis in grasses": OG0042261_tree.txt

```
(Oryza_sativa_LOC_Os12g18510:0.421358,(Oryza_sativa_LOC_Os06g33790:0.0496312,(Oryza_sativa_LOC_Os01g31280:0.150398,Oryza_sativa_LOC_Os04g28450:0.072361)n2:0.033883)n1:0.421358)n0;
```
