## Supplementary Dataset S1 for "Gene turnover and contingency facilitated the repeated evolution of C_4_ photosynthesis in grasses": OG0042262_tree.txt

```
(Oryza_sativa_LOC_Os03g06210:0.00734919,(Oryza_sativa_LOC_Os12g37620:0.0169923,(Oryza_sativa_LOC_Os03g61610:0.659173,Oryza_sativa_LOC_Os04g46270:0.0825952)n2:0.0377812)n1:0.00734919)n0;
```
