## Supplementary Dataset S1 for "Gene turnover and contingency facilitated the repeated evolution of C_4_ photosynthesis in grasses": OG0042263_tree.txt

```
(Oryza_sativa_LOC_Os12g17390:0.0506887,(Oryza_sativa_LOC_Os11g15110:0.118005,(Oryza_sativa_LOC_Os04g20630:0.170466,Oryza_sativa_LOC_Os03g41870:0.100497)n2:0.155311)n1:0.0506887)n0;
```
