## Supplementary Dataset S1 for "Gene turnover and contingency facilitated the repeated evolution of C_4_ photosynthesis in grasses": OG0042264_tree.txt

```
(Oryza_sativa_LOC_Os03g38670:0.0398277,(Oryza_sativa_LOC_Os04g10470:0.0443088,(Oryza_sativa_LOC_Os09g37990:0.0400796,Oryza_sativa_LOC_Os03g20990:0.0528778)n2:0.00638387)n1:0.0398277)n0;
```
