## Supplementary Dataset S1 for "Gene turnover and contingency facilitated the repeated evolution of C_4_ photosynthesis in grasses": OG0042265_tree.txt

```
(Oryza_sativa_LOC_Os04g01720:0.00990745,(Oryza_sativa_LOC_Os02g21320:0.0316571,(Oryza_sativa_LOC_Os02g27350:0.0232747,Oryza_sativa_LOC_Os12g10470:0.143302)n2:0.0052253)n1:0.00990745)n0;
```
