## Supplementary Dataset S1 for "Gene turnover and contingency facilitated the repeated evolution of C_4_ photosynthesis in grasses": OG0042266_tree.txt

```
(Oryza_sativa_LOC_Os07g10120:0.00726992,(Oryza_sativa_LOC_Os07g10030:5e-09,(Oryza_sativa_LOC_Os04g52420:0.026143,Oryza_sativa_LOC_Os07g13360:0.153069)n2:0.180599)n1:0.00726992)n0;
```
