## Supplementary Dataset S1 for "Gene turnover and contingency facilitated the repeated evolution of C_4_ photosynthesis in grasses": OG0042267_tree.txt

```
(Oryza_sativa_LOC_Os05g27740:0.0754654,(Oryza_sativa_LOC_Os03g43100:0.0703475,(Oryza_sativa_LOC_Os04g04999:0.702713,Oryza_sativa_LOC_Os01g38650:0.0756217)n2:0.0423127)n1:0.0754654)n0;
```
