## Supplementary Dataset S1 for "Gene turnover and contingency facilitated the repeated evolution of C_4_ photosynthesis in grasses": OG0042268_tree.txt

```
(Oryza_sativa_LOC_Os04g48484:0.0112941,(Oryza_sativa_LOC_Os03g57145:0.0479707,(Oryza_sativa_LOC_Os02g25150:0.729266,Oryza_sativa_LOC_Os06g15240:0.0302491)n2:0.0247479)n1:0.0112941)n0;
```
