## Supplementary Dataset S1 for "Gene turnover and contingency facilitated the repeated evolution of C_4_ photosynthesis in grasses": OG0042269_tree.txt

```
(Zizania_latifolia_GWHTBFHI028103:0.16124,(Oryza_sativa_LOC_Os04g54910:0.710881,(Oryza_sativa_LOC_Os04g52790:0.152363,Oryza_sativa_LOC_Os03g03330:0.200023)n2:0.0330567)n1:0.16124)n0;
```
