## Supplementary Dataset S1 for "Gene turnover and contingency facilitated the repeated evolution of C_4_ photosynthesis in grasses": OG0042270_tree.txt

```
(Oryza_sativa_LOC_Os04g12080:0.0348441,(Oryza_sativa_LOC_Os04g12180:0.123598,(Oryza_sativa_LOC_Os02g50580:0.462545,Oryza_sativa_LOC_Os04g12200:0.276417)n2:0.286386)n1:0.0348441)n0;
```
