## Supplementary Dataset S1 for "Gene turnover and contingency facilitated the repeated evolution of C_4_ photosynthesis in grasses": OG0042271_tree.txt

```
(Oryza_sativa_LOC_Os09g16710:0.101941,(Oryza_sativa_LOC_Os07g15130:0.453162,(Oryza_sativa_LOC_Os04g26590:0.311234,Oryza_sativa_LOC_Os12g27840:0.261749)n2:0.157459)n1:0.101941)n0;
```
