## Supplementary Dataset S1 for "Gene turnover and contingency facilitated the repeated evolution of C_4_ photosynthesis in grasses": OG0042272_tree.txt

```
(Oryza_sativa_LOC_Os06g39560:0.0243734,(Oryza_sativa_LOC_Os05g35870:0.0367376,(Oryza_sativa_LOC_Os05g02920:0.0771785,Oryza_sativa_LOC_Os04g23000:0.930683)n2:0.034471)n1:0.0243734)n0;
```
