## Supplementary Dataset S1 for "Gene turnover and contingency facilitated the repeated evolution of C_4_ photosynthesis in grasses": OG0042273_tree.txt

```
(Oryza_sativa_LOC_Os09g26600:0.133731,(Oryza_sativa_LOC_Os04g47950:0.06369,(Oryza_sativa_LOC_Os01g19320:0.330348,Oryza_sativa_LOC_Os07g41210:0.0743846)n2:0.196115)n1:0.133731)n0;
```
