## Supplementary Dataset S1 for "Gene turnover and contingency facilitated the repeated evolution of C_4_ photosynthesis in grasses": OG0042274_tree.txt

```
(Oryza_sativa_LOC_Os04g47550:0.0955063,(Zizania_latifolia_GWHTBFHI018783:0.0693915,(Zizania_latifolia_GWHTBFHI018784:0.00477701,Zizania_latifolia_GWHTBFHI018786:0.00776463)n2:0.0412008)n1:0.0955063)n0;
```
