## Supplementary Dataset S1 for "Gene turnover and contingency facilitated the repeated evolution of C_4_ photosynthesis in grasses": OG0042275_tree.txt

```
(Oryza_sativa_LOC_Os04g25110:2.5e-09,(Oryza_sativa_LOC_Os09g11860:0.00103475,(Oryza_sativa_LOC_Os09g23240:0.0160648,Oryza_sativa_LOC_Os03g42960:0.287215)n2:0.00406656)n1:2.5e-09)n0;
```
