## Supplementary Dataset S1 for "Gene turnover and contingency facilitated the repeated evolution of C_4_ photosynthesis in grasses": OG0042276_tree.txt

```
(Oryza_sativa_LOC_Os05g33170:0.0979876,(Oryza_sativa_LOC_Os07g04720:0.0603023,(Oryza_sativa_LOC_Os12g37669:0.396394,Oryza_sativa_LOC_Os05g32640:0.280934)n2:0.0579332)n1:0.0979876)n0;
```
