## Supplementary Dataset S1 for "Gene turnover and contingency facilitated the repeated evolution of C_4_ photosynthesis in grasses": OG0042277_tree.txt

```
(Oryza_sativa_LOC_Os03g10670:0.0566976,(Oryza_sativa_LOC_Os07g09660:0.116612,(Oryza_sativa_LOC_Os11g13830:0.35817,Oryza_sativa_LOC_Os05g49000:0.340311)n2:0.0520567)n1:0.0566976)n0;
```
