## Supplementary Dataset S1 for "Gene turnover and contingency facilitated the repeated evolution of C_4_ photosynthesis in grasses": OG0042278_tree.txt

```
(Oryza_sativa_LOC_Os06g42390:0.125084,(Oryza_sativa_LOC_Os07g04780:0.257518,(Oryza_sativa_LOC_Os06g14860:0.2458,Oryza_sativa_LOC_Os11g14500:0.147617)n2:0.0692119)n1:0.125084)n0;
```
