## Supplementary Dataset S1 for "Gene turnover and contingency facilitated the repeated evolution of C_4_ photosynthesis in grasses": OG0042279_tree.txt

```
(Oryza_sativa_LOC_Os03g32460:0.0602654,(Oryza_sativa_LOC_Os02g25160:0.147644,(Oryza_sativa_LOC_Os07g22110:0.151754,Oryza_sativa_LOC_Os11g22470:0.127492)n2:0.26509)n1:0.0602654)n0;
```
