## Supplementary Dataset S1 for "Gene turnover and contingency facilitated the repeated evolution of C_4_ photosynthesis in grasses": OG0042280_tree.txt

```
(Oryza_sativa_LOC_Os07g03467:0,(Oryza_sativa_LOC_Os07g03590:0,(Oryza_sativa_LOC_Os07g03288:0,Oryza_sativa_LOC_Os07g03377:0)n2:6e-09)n1:0)n0;
```
