## Supplementary Dataset S1 for "Gene turnover and contingency facilitated the repeated evolution of C_4_ photosynthesis in grasses": OG0042281_tree.txt

```
((Oryza_sativa_LOC_Os07g17170:0.177536,Oryza_sativa_LOC_Os07g17160:0.0823259)n1:0.149908,(Zizania_latifolia_GWHTBFHI036260:0.158104,Zizania_latifolia_GWHTBFHI037283:0.135661)n2:0.149908)n0;
```
