## Supplementary Dataset S1 for "Gene turnover and contingency facilitated the repeated evolution of C_4_ photosynthesis in grasses": OG0042282_tree.txt

```
(Oryza_sativa_LOC_Os07g39000:0.0920638,(Oryza_sativa_LOC_Os07g38980:0.0632107,(Oryza_sativa_LOC_Os02g33250:0.481213,Oryza_sativa_LOC_Os07g25790:0.283223)n2:0.0975629)n1:0.0920638)n0;
```
