## Supplementary Dataset S1 for "Gene turnover and contingency facilitated the repeated evolution of C_4_ photosynthesis in grasses": OG0042283_tree.txt

```
(Oryza_sativa_LOC_Os07g40880:0.0175569,(Oryza_sativa_LOC_Os02g47040:0.0302216,(Oryza_sativa_LOC_Os06g04570:0.553056,Oryza_sativa_LOC_Os01g65610:0.08591)n2:0.0453058)n1:0.0175569)n0;
```
