## Supplementary Dataset S1 for "Gene turnover and contingency facilitated the repeated evolution of C_4_ photosynthesis in grasses": OG0042284_tree.txt

```
(Oryza_sativa_LOC_Os07g42000:0.0124175,(Oryza_sativa_LOC_Os12g39950:0.0586192,(Oryza_sativa_LOC_Os02g36540:0.550257,Oryza_sativa_LOC_Os05g29770:0.08266)n2:0.126434)n1:0.0124175)n0;
```
