## Supplementary Dataset S1 for "Gene turnover and contingency facilitated the repeated evolution of C_4_ photosynthesis in grasses": OG0042285_tree.txt

```
(Oryza_sativa_LOC_Os01g19250:0.0209098,(Oryza_sativa_LOC_Os03g06030:0.0239753,(Oryza_sativa_LOC_Os07g34330:0.263204,Oryza_sativa_LOC_Os03g15060:0.13906)n2:0.0544419)n1:0.0209098)n0;
```
