## Supplementary Dataset S1 for "Gene turnover and contingency facilitated the repeated evolution of C_4_ photosynthesis in grasses": OG0042286_tree.txt

```
(Oryza_sativa_LOC_Os07g31360:0.276682,(Oryza_sativa_LOC_Os11g37140:0.646451,(Oryza_sativa_LOC_Os03g56030:0.182301,Oryza_sativa_LOC_Os11g37610:0.126595)n2:0.202115)n1:0.276682)n0;
```
