## Supplementary Dataset S1 for "Gene turnover and contingency facilitated the repeated evolution of C_4_ photosynthesis in grasses": OG0042287_tree.txt

```
(Oryza_sativa_LOC_Os06g16950:0.125185,(Oryza_sativa_LOC_Os11g31150:0.0543313,(Oryza_sativa_LOC_Os07g31930:0.172192,Oryza_sativa_LOC_Os01g23340:0.18724)n2:0.140418)n1:0.125185)n0;
```
