## Supplementary Dataset S1 for "Gene turnover and contingency facilitated the repeated evolution of C_4_ photosynthesis in grasses": OG0042288_tree.txt

```
(Oryza_sativa_LOC_Os07g23760:0.0110877,(Oryza_sativa_LOC_Os07g41439:0.0099675,(Oryza_sativa_LOC_Os01g37180:0.02106,Oryza_sativa_LOC_Os06g14580:0.00913749)n2:0.0124426)n1:0.0110877)n0;
```
