## Supplementary Dataset S1 for "Gene turnover and contingency facilitated the repeated evolution of C_4_ photosynthesis in grasses": OG0042289_tree.txt

```
(Oryza_sativa_LOC_Os07g27250:0.173928,(Oryza_sativa_LOC_Os02g16930:0.104788,(Oryza_sativa_LOC_Os02g18910:0.0956376,Oryza_sativa_LOC_Os11g34580:0.0988256)n2:0.0538211)n1:0.173928)n0;
```
