## Supplementary Dataset S1 for "Gene turnover and contingency facilitated the repeated evolution of C_4_ photosynthesis in grasses": OG0042290_tree.txt

```
(Oryza_sativa_LOC_Os03g07500:0.0080037,(Oryza_sativa_LOC_Os05g32010:0.0256157,(Oryza_sativa_LOC_Os07g27130:0.0537417,Oryza_sativa_LOC_Os03g13020:0.05797)n2:5e-09)n1:0.0080037)n0;
```
