## Supplementary Dataset S1 for "Gene turnover and contingency facilitated the repeated evolution of C_4_ photosynthesis in grasses": OG0042291_tree.txt

```
(Oryza_sativa_LOC_Os01g01760:0.00068303,(Oryza_sativa_LOC_Os12g39770:0.0049491,(Oryza_sativa_LOC_Os01g06750:0.70113,Oryza_sativa_LOC_Os03g39040:0.246303)n2:0.0989458)n1:0.00068303)n0;
```
