## Supplementary Dataset S1 for "Gene turnover and contingency facilitated the repeated evolution of C_4_ photosynthesis in grasses": OG0042292_tree.txt

```
(Oryza_sativa_LOC_Os01g17060:0.25961,(Oryza_sativa_LOC_Os03g49160:0.472608,(Oryza_sativa_LOC_Os01g11390:0.0967403,Oryza_sativa_LOC_Os11g30320:0.134178)n2:0.267621)n1:0.25961)n0;
```
