## Supplementary Dataset S1 for "Gene turnover and contingency facilitated the repeated evolution of C_4_ photosynthesis in grasses": OG0042293_tree.txt

```
(Oryza_sativa_LOC_Os01g21810:0.149597,(Oryza_sativa_LOC_Os01g21780:0.0221791,(Oryza_sativa_LOC_Os01g21800:0.0586419,Oryza_sativa_LOC_Os01g21700:0.0400475)n2:0.0211171)n1:0.149597)n0;
```
