## Supplementary Dataset S1 for "Gene turnover and contingency facilitated the repeated evolution of C_4_ photosynthesis in grasses": OG0042294_tree.txt

```
(Oryza_sativa_LOC_Os01g48950:0.0792099,(Zizania_latifolia_GWHTBFHI005326:0.0986564,(Zizania_latifolia_GWHTBFHI005325:0.0631334,Zizania_latifolia_GWHTBFHI012361:0.0954683)n2:0.0835488)n1:0.0792099)n0;
```
