## Supplementary Dataset S1 for "Gene turnover and contingency facilitated the repeated evolution of C_4_ photosynthesis in grasses": OG0042295_tree.txt

```
(Oryza_sativa_LOC_Os03g39870:0.0159551,(Oryza_sativa_LOC_Os12g42010:0.0386978,(Oryza_sativa_LOC_Os01g57530:0.457576,Oryza_sativa_LOC_Os12g41980:0.264864)n2:0.219868)n1:0.0159551)n0;
```
