## Supplementary Dataset S1 for "Gene turnover and contingency facilitated the repeated evolution of C_4_ photosynthesis in grasses": OG0042296_tree.txt

```
(Oryza_sativa_LOC_Os06g42110:0.00785205,(Oryza_sativa_LOC_Os12g08250:0.0139151,(Oryza_sativa_LOC_Os01g52080:0.875363,Oryza_sativa_LOC_Os11g25080:0.0206509)n2:0.0125437)n1:0.00785205)n0;
```
