## Supplementary Dataset S1 for "Gene turnover and contingency facilitated the repeated evolution of C_4_ photosynthesis in grasses": OG0042297_tree.txt

```
(Oryza_sativa_LOC_Os01g11000:0.0964127,(Oryza_sativa_LOC_Os02g38110:0.0376006,(Oryza_sativa_LOC_Os06g43240:0.0392266,Oryza_sativa_LOC_Os06g47610:0.0273037)n2:0.00716726)n1:0.0964127)n0;
```
