## Supplementary Dataset S1 for "Gene turnover and contingency facilitated the repeated evolution of C_4_ photosynthesis in grasses": OG0042298_tree.txt

```
(Oryza_sativa_LOC_Os01g02990:0.0751301,(Oryza_sativa_LOC_Os09g04360:0.0833572,(Oryza_sativa_LOC_Os02g43380:0.2825,Oryza_sativa_LOC_Os06g25590:0.0847607)n2:0.0727873)n1:0.0751301)n0;
```
