## Supplementary Dataset S1 for "Gene turnover and contingency facilitated the repeated evolution of C_4_ photosynthesis in grasses": OG0042299_tree.txt

```
(Oryza_sativa_LOC_Os03g48150:0.401078,(Oryza_sativa_LOC_Os02g01275:0.0180684,(Oryza_sativa_LOC_Os01g38100:0.00289519,Oryza_sativa_LOC_Os05g49164:0.0062765)n2:0.0269555)n1:0.401078)n0;
```
