## Supplementary Dataset S1 for "Gene turnover and contingency facilitated the repeated evolution of C_4_ photosynthesis in grasses": OG0042300_tree.txt

```
(Oryza_sativa_LOC_Os03g09130:0.00560236,(Oryza_sativa_LOC_Os03g18760:5e-09,(Oryza_sativa_LOC_Os11g07660:0.474608,Oryza_sativa_LOC_Os01g02410:0.220773)n2:0.319034)n1:0.00560236)n0;
```
