## Supplementary Dataset S1 for "Gene turnover and contingency facilitated the repeated evolution of C_4_ photosynthesis in grasses": OG0042301_tree.txt

```
(Oryza_sativa_LOC_Os09g28240:0.180752,(Oryza_sativa_LOC_Os09g31442:0.13235,(Oryza_sativa_LOC_Os01g14270:0.0731907,Oryza_sativa_LOC_Os11g05020:0.395869)n2:0.0961623)n1:0.180752)n0;
```
