## Supplementary Dataset S1 for "Gene turnover and contingency facilitated the repeated evolution of C_4_ photosynthesis in grasses": OG0042302_tree.txt

```
(Oryza_sativa_LOC_Os01g60760:0.0445459,(Oryza_sativa_LOC_Os06g41650:0.0191618,(Oryza_sativa_LOC_Os06g01190:0.0085338,Oryza_sativa_LOC_Os06g42840:0.00848159)n2:0.00243011)n1:0.0445459)n0;
```
