## Supplementary Dataset S1 for "Gene turnover and contingency facilitated the repeated evolution of C_4_ photosynthesis in grasses": OG0042303_tree.txt

```
(Oryza_sativa_LOC_Os01g69010:0.088186,(Oryza_sativa_LOC_Os12g25160:0.0258978,(Oryza_sativa_LOC_Os12g06050:0.0152095,Oryza_sativa_LOC_Os05g33910:0.0192229)n2:0.0316897)n1:0.088186)n0;
```
