## Supplementary Dataset S1 for "Gene turnover and contingency facilitated the repeated evolution of C_4_ photosynthesis in grasses": OG0042304_tree.txt

```
(Oryza_sativa_LOC_Os01g64230:0.0215291,(Oryza_sativa_LOC_Os11g04580:0.00828911,(Oryza_sativa_LOC_Os03g19070:0.111084,Oryza_sativa_LOC_Os01g13050:0.00531503)n2:0.00844265)n1:0.0215291)n0;
```
