## Supplementary Dataset S1 for "Gene turnover and contingency facilitated the repeated evolution of C_4_ photosynthesis in grasses": OG0042305_tree.txt

```
(Oryza_sativa_LOC_Os01g05000:0.08146,(Oryza_sativa_LOC_Os05g40350:0.0654038,(Oryza_sativa_LOC_Os05g40340:0.0890826,Oryza_sativa_LOC_Os05g40360:0.0648617)n2:0.0198298)n1:0.08146)n0;
```
