## Supplementary Dataset S1 for "Gene turnover and contingency facilitated the repeated evolution of C_4_ photosynthesis in grasses": OG0042306_tree.txt

```
((Oryza_sativa_LOC_Os01g18830:0.484168,Oryza_sativa_LOC_Os06g12930:0.160024)n1:0.0920305,(Panicum_hallii_Pahal.2G092400:0.135958,Phragmites_australis_Phragmites_australis_PaChr11_12907855_12908157_evm.model.PaChr11.1174_1_CDS_4362375264_12680:0.28297)n2:0.0920305)n0;
```
