## Supplementary Dataset S1 for "Gene turnover and contingency facilitated the repeated evolution of C_4_ photosynthesis in grasses": OG0042307_tree.txt

```
(Oryza_sativa_LOC_Os12g34830:0.0350758,(Oryza_sativa_LOC_Os12g18090:0.00731761,(Oryza_sativa_LOC_Os11g22090:0.518876,Oryza_sativa_LOC_Os01g46200:0.188331)n2:0.0162086)n1:0.0350758)n0;
```
