## Supplementary Dataset S1 for "Gene turnover and contingency facilitated the repeated evolution of C_4_ photosynthesis in grasses": OG0042308_tree.txt

```
(Oryza_sativa_LOC_Os02g19950:0.0166221,(Oryza_sativa_LOC_Os01g50849:0.104308,(Oryza_sativa_LOC_Os02g31926:0.329398,Oryza_sativa_LOC_Os02g31920:0.0766769)n2:0.0224981)n1:0.0166221)n0;
```
