## Supplementary Dataset S1 for "Gene turnover and contingency facilitated the repeated evolution of C_4_ photosynthesis in grasses": OG0042309_tree.txt

```
(Oryza_sativa_LOC_Os03g28175:0.00625151,((Oryza_sativa_LOC_Os01g54980:0,Oryza_sativa_LOC_Os11g07640:0)n2:5e-09,Oryza_sativa_LOC_Os05g43330:0.00935036)n1:0.00625151)n0;
```
