## Supplementary Dataset S1 for "Gene turnover and contingency facilitated the repeated evolution of C_4_ photosynthesis in grasses": OG0042310_tree.txt

```
(Oryza_sativa_LOC_Os02g01830:0.0530612,(Oryza_sativa_LOC_Os12g22500:0.139579,(Oryza_sativa_LOC_Os03g21300:0.394456,Oryza_sativa_LOC_Os02g56440:0.274744)n2:0.351554)n1:0.0530612)n0;
```
