## Supplementary Dataset S1 for "Gene turnover and contingency facilitated the repeated evolution of C_4_ photosynthesis in grasses": OG0042311_tree.txt

```
(Oryza_sativa_LOC_Os03g41580:2.5e-09,(Oryza_sativa_LOC_Os09g03150:0.00447735,(Oryza_sativa_LOC_Os11g41630:0.106354,Oryza_sativa_LOC_Os09g08600:0.0483531)n2:0.0597625)n1:2.5e-09)n0;
```
