## Supplementary Dataset S1 for "Gene turnover and contingency facilitated the repeated evolution of C_4_ photosynthesis in grasses": OG0042312_tree.txt

```
(Oryza_sativa_LOC_Os03g57000:0.017257,(Oryza_sativa_LOC_Os03g56490:0.00974453,(Oryza_sativa_LOC_Os03g56974:0.107935,Oryza_sativa_LOC_Os03g57010:0.0547475)n2:0.0649558)n1:0.017257)n0;
```
