## Supplementary Dataset S1 for "Gene turnover and contingency facilitated the repeated evolution of C_4_ photosynthesis in grasses": OG0042313_tree.txt

```
(Oryza_sativa_LOC_Os03g43980:0.0397231,(Panicum_virgatum_Pavir.9NG164600:0.0808172,(Sorghum_bicolor_SORBI_3001G081500:0.0475883,Sorghum_bicolor_SORBI_3004G138900:0.0969084)n2:0.481814)n1:0.0397231)n0;
```
