## Supplementary Dataset S1 for "Gene turnover and contingency facilitated the repeated evolution of C_4_ photosynthesis in grasses": OG0042314_tree.txt

```
(Oryza_sativa_LOC_Os05g48180:0.0724651,(Oryza_sativa_LOC_Os05g31090:0.0540971,(Oryza_sativa_LOC_Os03g27160:0.569877,Oryza_sativa_LOC_Os05g29960:0.558786)n2:0.169525)n1:0.0724651)n0;
```
