## Supplementary Dataset S1 for "Gene turnover and contingency facilitated the repeated evolution of C_4_ photosynthesis in grasses": OG0042315_tree.txt

```
(Urochloa_fusta_Urofu.4G107000:0.0503894,(Oryza_sativa_LOC_Os03g26720:0.220067,(Oryza_sativa_LOC_Os03g26784:0.0174219,Oryza_sativa_LOC_Os03g26680:0.0624169)n2:0.0273616)n1:0.0503894)n0;
```
