## Supplementary Dataset S1 for "Gene turnover and contingency facilitated the repeated evolution of C_4_ photosynthesis in grasses": OG0042316_tree.txt

```
(Oryza_sativa_LOC_Os02g34310:0.0964753,(Oryza_sativa_LOC_Os11g27380:0.0657702,(Oryza_sativa_LOC_Os06g10450:0.130593,Oryza_sativa_LOC_Os03g39720:0.099921)n2:0.0537303)n1:0.0964753)n0;
```
