## Supplementary Dataset S1 for "Gene turnover and contingency facilitated the repeated evolution of C_4_ photosynthesis in grasses": OG0042317_tree.txt

```
(Oryza_sativa_LOC_Os05g16750:0.149179,(Oryza_sativa_LOC_Os05g29740:0.17398,(Oryza_sativa_LOC_Os06g17960:0.531067,Oryza_sativa_LOC_Os03g41339:0.372613)n2:0.272464)n1:0.149179)n0;
```
