## Supplementary Dataset S1 for "Gene turnover and contingency facilitated the repeated evolution of C_4_ photosynthesis in grasses": OG0042318_tree.txt

```
(Oryza_sativa_LOC_Os03g21010:0.00902092,(Oryza_sativa_LOC_Os12g08870:0.0159466,(Oryza_sativa_LOC_Os06g34940:0.0426815,Oryza_sativa_LOC_Os06g17430:0.0236898)n2:0.00765771)n1:0.00902092)n0;
```
