## Supplementary Dataset S1 for "Gene turnover and contingency facilitated the repeated evolution of C_4_ photosynthesis in grasses": OG0042319_tree.txt

```
(Oryza_sativa_LOC_Os03g57569:0.0907216,(Oryza_sativa_LOC_Os02g06830:0.27318,(Oryza_sativa_LOC_Os05g51810:0.0593105,Oryza_sativa_LOC_Os11g01800:0.145497)n2:0.388414)n1:0.0907216)n0;
```
