## Supplementary Dataset S1 for "Gene turnover and contingency facilitated the repeated evolution of C_4_ photosynthesis in grasses": OG0042320_tree.txt

```
(Oryza_sativa_LOC_Os02g12520:0.00182513,(Oryza_sativa_LOC_Os11g42730:0.00368538,(Oryza_sativa_LOC_Os05g15380:0.0327041,Oryza_sativa_LOC_Os03g50410:0.425941)n2:0.0135654)n1:0.00182513)n0;
```
