## Supplementary Dataset S1 for "Gene turnover and contingency facilitated the repeated evolution of C_4_ photosynthesis in grasses": OG0042321_tree.txt

```
(Oryza_sativa_LOC_Os02g42170:0.0276483,(Oryza_sativa_LOC_Os11g27980:0.0578475,(Oryza_sativa_LOC_Os03g55940:0.32495,Oryza_sativa_LOC_Os11g29300:0.0200274)n2:0.344498)n1:0.0276483)n0;
```
