## Supplementary Dataset S1 for "Gene turnover and contingency facilitated the repeated evolution of C_4_ photosynthesis in grasses": OG0042322_tree.txt

```
((Oryza_sativa_LOC_Os03g42360:0.223104,Oryza_sativa_LOC_Os12g30000:0.0315343)n1:0.068347,(Zizania_latifolia_GWHTBFHI009300:0.0747887,Zizania_latifolia_GWHTBFHI028503:0.064701)n2:0.068347)n0;
```
