## Supplementary Dataset S1 for "Gene turnover and contingency facilitated the repeated evolution of C_4_ photosynthesis in grasses": OG0042323_tree.txt

```
(Oryza_sativa_LOC_Os02g01870:0.0222185,(Oryza_sativa_LOC_Os02g01900:0.0260346,(Oryza_sativa_LOC_Os02g01770:0.0838891,Oryza_sativa_LOC_Os02g01790:0.00483961)n2:0.0395486)n1:0.0222185)n0;
```
