## Supplementary Dataset S1 for "Gene turnover and contingency facilitated the repeated evolution of C_4_ photosynthesis in grasses": OG0042324_tree.txt

```
(Oryza_sativa_LOC_Os02g29290:0.170224,(Oryza_sativa_LOC_Os02g55790:5e-09,(Oryza_sativa_LOC_Os02g55729:5e-09,Oryza_sativa_LOC_Os02g55689:0.00602954)n2:0.0142999)n1:0.170224)n0;
```
