## Supplementary Dataset S1 for "Gene turnover and contingency facilitated the repeated evolution of C_4_ photosynthesis in grasses": OG0042325_tree.txt

```
(Oryza_sativa_LOC_Os02g17480:0.223259,(Streptochaeta_angustifolia_strangu_044278:0.0995981,(Streptochaeta_angustifolia_strangu_038355:0.185983,Streptochaeta_angustifolia_strangu_044529:0.149888)n2:0.034369)n1:0.223259)n0;
```
