## Supplementary Dataset S1 for "Gene turnover and contingency facilitated the repeated evolution of C_4_ photosynthesis in grasses": OG0042326_tree.txt

```
(Oryza_sativa_LOC_Os02g39310:0.343872,(Zizania_latifolia_GWHTBFHI021504:0.152166,(Zizania_latifolia_GWHTBFHI026856:0.051232,Zizania_latifolia_GWHTBFHI038544:0.0467647)n2:0.050423)n1:0.343872)n0;
```
