## Supplementary Dataset S1 for "Gene turnover and contingency facilitated the repeated evolution of C_4_ photosynthesis in grasses": OG0042327_tree.txt

```
(Oryza_sativa_LOC_Os11g08225:0.0097838,(Oryza_sativa_LOC_Os11g08230:0.0437206,(Oryza_sativa_LOC_Os11g08235:0.51297,Oryza_sativa_LOC_Os02g12470:0.219631)n2:0.285486)n1:0.0097838)n0;
```
