## Supplementary Dataset S1 for "Gene turnover and contingency facilitated the repeated evolution of C_4_ photosynthesis in grasses": OG0042328_tree.txt

```
((Zizania_latifolia_GWHTBFHI009861:0.0305049,Zizania_latifolia_GWHTBFHI009889:0.0213039)n1:0.058543,(Oryza_sativa_LOC_Os02g20280:0.0278851,Oryza_sativa_LOC_Os02g20330:0.043853)n2:0.058543)n0;
```
