## Supplementary Dataset S1 for "Gene turnover and contingency facilitated the repeated evolution of C_4_ photosynthesis in grasses": OG0042329_tree.txt

```
(Oryza_sativa_LOC_Os02g37500:0.166076,(Zizania_latifolia_GWHTBFHI021415:0.336122,(Zizania_latifolia_GWHTBFHI021414:0.364551,Zizania_latifolia_GWHTBFHI021416:0.288468)n2:0.10038)n1:0.166076)n0;
```
