## Supplementary Dataset S1 for "Gene turnover and contingency facilitated the repeated evolution of C_4_ photosynthesis in grasses": OG0042330_tree.txt

```
(Setaria_viridis_SEVIR_3G398700v2:0.303213,(Oryza_sativa_LOC_Os06g30240:0.200333,(Oryza_sativa_LOC_Os11g16570:0.263479,Oryza_sativa_LOC_Os02g10570:0.176687)n2:0.102113)n1:0.303213)n0;
```
