## Supplementary Dataset S1 for "Gene turnover and contingency facilitated the repeated evolution of C_4_ photosynthesis in grasses": OG0042331_tree.txt

```
(Oryza_sativa_LOC_Os12g25680:0.132383,(Oryza_sativa_LOC_Os05g38780:0.0109528,(Oryza_sativa_LOC_Os02g44420:0.0175673,Oryza_sativa_LOC_Os05g41980:0.00567415)n2:0.0391383)n1:0.132383)n0;
```
