## Supplementary Dataset S1 for "Gene turnover and contingency facilitated the repeated evolution of C_4_ photosynthesis in grasses": OG0042332_tree.txt

```
(Zizania_latifolia_GWHTBFHI037701:0.180773,(Oryza_sativa_LOC_Os02g49280:0.122643,(Oryza_sativa_LOC_Os06g46780:0.00729885,Oryza_sativa_LOC_Os06g46870:0.0114416)n2:0.158019)n1:0.180773)n0;
```
