## Supplementary Dataset S1 for "Gene turnover and contingency facilitated the repeated evolution of C_4_ photosynthesis in grasses": OG0042333_tree.txt

```
(Oryza_sativa_LOC_Os12g13220:0.160368,(Oryza_sativa_LOC_Os12g13230:0.146724,(Oryza_sativa_LOC_Os06g39530:0.290401,Oryza_sativa_LOC_Os09g10360:0.110239)n2:0.125136)n1:0.160368)n0;
```
