## Supplementary Dataset S1 for "Gene turnover and contingency facilitated the repeated evolution of C_4_ photosynthesis in grasses": OG0042334_tree.txt

```
(Oryza_sativa_LOC_Os09g07200:0.040631,(Oryza_sativa_LOC_Os06g13900:0.0112555,(Oryza_sativa_LOC_Os06g13740:0.00944805,Oryza_sativa_LOC_Os09g01780:0.0214224)n2:0.00276079)n1:0.040631)n0;
```
