## Supplementary Dataset S1 for "Gene turnover and contingency facilitated the repeated evolution of C_4_ photosynthesis in grasses": OG0042335_tree.txt

```
(Oryza_sativa_LOC_Os05g15070:0.0145905,(Oryza_sativa_LOC_Os05g33470:0.0682566,(Oryza_sativa_LOC_Os12g25240:0.63586,Oryza_sativa_LOC_Os09g04910:0.378677)n2:0.236582)n1:0.0145905)n0;
```
