## Supplementary Dataset S1 for "Gene turnover and contingency facilitated the repeated evolution of C_4_ photosynthesis in grasses": OG0042336_tree.txt

```
(Oryza_sativa_LOC_Os06g28170:0.0128386,(Oryza_sativa_LOC_Os12g18920:0.0323298,(Oryza_sativa_LOC_Os06g28160:0.741565,Oryza_sativa_LOC_Os06g25670:0.0505837)n2:0.0418406)n1:0.0128386)n0;
```
