## Supplementary Dataset S1 for "Gene turnover and contingency facilitated the repeated evolution of C_4_ photosynthesis in grasses": OG0042337_tree.txt

```
(Oryza_sativa_LOC_Os12g23510:0.0664976,(Oryza_sativa_LOC_Os06g33620:0.051608,(Oryza_sativa_LOC_Os05g18130:0.139427,Oryza_sativa_LOC_Os12g25950:0.118556)n2:0.0917058)n1:0.0664976)n0;
```
