## Supplementary Dataset S1 for "Gene turnover and contingency facilitated the repeated evolution of C_4_ photosynthesis in grasses": OG0042338_tree.txt

```
(Oryza_sativa_LOC_Os12g30450:0.325705,(Oryza_sativa_LOC_Os12g30444:0.0424577,(Oryza_sativa_LOC_Os12g05220:0.129545,Oryza_sativa_LOC_Os06g13700:0.0588573)n2:0.0659037)n1:0.325705)n0;
```
