## Supplementary Dataset S1 for "Gene turnover and contingency facilitated the repeated evolution of C_4_ photosynthesis in grasses": OG0042339_tree.txt

```
(Oryza_sativa_LOC_Os12g12870:0.0107485,(Oryza_sativa_LOC_Os11g17490:0.0245447,(Oryza_sativa_LOC_Os06g08760:0.382175,Oryza_sativa_LOC_Os12g13370:0.0234061)n2:0.0158141)n1:0.0107485)n0;
```
