## Supplementary Dataset S1 for "Gene turnover and contingency facilitated the repeated evolution of C_4_ photosynthesis in grasses": OG0042340_tree.txt

```
(Oryza_sativa_LOC_Os12g02180:0.0190859,(Oryza_sativa_LOC_Os11g02230:0.0145815,(Oryza_sativa_LOC_Os12g02170:0.0207235,Oryza_sativa_LOC_Os11g02220:0.0117713)n2:0.231288)n1:0.0190859)n0;
```
