## Supplementary Dataset S1 for "Gene turnover and contingency facilitated the repeated evolution of C_4_ photosynthesis in grasses": OG0042341_tree.txt

```
(Oryza_sativa_LOC_Os12g11990:0.00583156,(Oryza_sativa_LOC_Os12g11620:0.0173703,(Oryza_sativa_LOC_Os12g11980:0.0116124,Oryza_sativa_LOC_Os12g11610:0.0175352)n2:0.049289)n1:0.00583156)n0;
```
