## Supplementary Dataset S1 for "Gene turnover and contingency facilitated the repeated evolution of C_4_ photosynthesis in grasses": OG0042342_tree.txt

```
(Oryza_sativa_LOC_Os12g30920:0.14067,(Oryza_sativa_LOC_Os12g30990:0.31091,(Oryza_sativa_LOC_Os12g30960:0.0679195,Oryza_sativa_LOC_Os12g30950:0.0539446)n2:0.195722)n1:0.14067)n0;
```
