## Supplementary Dataset S1 for "Gene turnover and contingency facilitated the repeated evolution of C_4_ photosynthesis in grasses": OG0042343_tree.txt

```
(Oryza_sativa_LOC_Os12g23514:0.0134661,(Oryza_sativa_LOC_Os12g23460:0.00566934,(Oryza_sativa_LOC_Os12g23450:0.32902,Oryza_sativa_LOC_Os12g23670:0.0324819)n2:0.0235756)n1:0.0134661)n0;
```
