## Supplementary Dataset S1 for "Gene turnover and contingency facilitated the repeated evolution of C_4_ photosynthesis in grasses": OG0042344_tree.txt

```
((Zizania_latifolia_GWHTBFHI029801:0.140473,Zizania_latifolia_GWHTBFHI028068:0.0501849)n1:0.0530567,(Oryza_sativa_LOC_Os12g03070:0.0396791,Oryza_sativa_LOC_Os11g03390:0.0337105)n2:0.0530567)n0;
```
