## Supplementary Dataset S1 for "Gene turnover and contingency facilitated the repeated evolution of C_4_ photosynthesis in grasses": OG0042345_tree.txt

```
(Oryza_sativa_LOC_Os05g47620:0.146232,(Oryza_sativa_LOC_Os12g13400:0.0795257,(Oryza_sativa_LOC_Os05g47590:0.0836737,Oryza_sativa_LOC_Os05g47580:0.0616211)n2:0.029637)n1:0.146232)n0;
```
