## Supplementary Dataset S1 for "Gene turnover and contingency facilitated the repeated evolution of C_4_ photosynthesis in grasses": OG0042346_tree.txt

```
(Oryza_sativa_LOC_Os12g27760:0.0337815,(Oryza_sativa_LOC_Os12g27790:0.0442429,(Oryza_sativa_LOC_Os12g27750:0.263356,Oryza_sativa_LOC_Os12g27810:0.152409)n2:0.0704755)n1:0.0337815)n0;
```
