## Supplementary Dataset S1 for "Gene turnover and contingency facilitated the repeated evolution of C_4_ photosynthesis in grasses": OG0042347_tree.txt

```
(Oryza_sativa_LOC_Os05g06540:0.0126974,(Oryza_sativa_LOC_Os05g06630:0.018824,(Oryza_sativa_LOC_Os05g06650:0.128751,Oryza_sativa_LOC_Os05g06530:0.067074)n2:0.0307657)n1:0.0126974)n0;
```
