## Supplementary Dataset S1 for "Gene turnover and contingency facilitated the repeated evolution of C_4_ photosynthesis in grasses": OG0042348_tree.txt

```
(Panicum_virgatum_Pavir.7NG111100:0.174869,(Zizania_latifolia_GWHTBFHI001414:0.22006,(Oryza_sativa_LOC_Os05g04020:0.171115,Oryza_sativa_LOC_Os05g03972:0.14769)n2:0.12715)n1:0.174869)n0;
```
