## Supplementary Dataset S1 for "Gene turnover and contingency facilitated the repeated evolution of C_4_ photosynthesis in grasses": OG0042349_tree.txt

```
(Oryza_sativa_LOC_Os05g47860:0.147118,(Zizania_latifolia_GWHTBFHI030488:0.112699,(Zizania_latifolia_GWHTBFHI000219:0.0412286,Zizania_latifolia_GWHTBFHI000220:0.0246796)n2:0.0595513)n1:0.147118)n0;
```
