## Supplementary Dataset S1 for "Gene turnover and contingency facilitated the repeated evolution of C_4_ photosynthesis in grasses": OG0042350_tree.txt

```
(Oryza_sativa_LOC_Os11g44110:0.361368,(Oryza_sativa_LOC_Os11g44000:0.255761,(Oryza_sativa_LOC_Os11g44030:0.0558211,Oryza_sativa_LOC_Os11g44290:0.0598308)n2:0.250019)n1:0.361368)n0;
```
