## Supplementary Dataset S1 for "Gene turnover and contingency facilitated the repeated evolution of C_4_ photosynthesis in grasses": OG0042351_tree.txt

```
(Oryza_sativa_LOC_Os11g15130:0.032828,(Oryza_sativa_LOC_Os11g15180:0.0343864,(Oryza_sativa_LOC_Os11g15040:0.0566598,Oryza_sativa_LOC_Os11g15060:0.0505955)n2:0.116425)n1:0.032828)n0;
```
