## Supplementary Dataset S1 for "Gene turnover and contingency facilitated the repeated evolution of C_4_ photosynthesis in grasses": OG0042352_tree.txt

```
(Oryza_sativa_LOC_Os11g10670:0.173172,(Phragmites_australis_Phragmites_australis_PaChr1_3778648_3781311_evm.model.PaChr1.247_1_CDS_4362366409_26520:0.0159922,(Phragmites_australis_Phragmites_australis_PaChr1_3791135_3795641_evm.model.PaChr1.249_1_CDS_4362366453_2541:0.0328977,Phragmites_australis_Phragmites_australis_PaChr14_28849856_28851608_evm.model.PaChr14.1302_1_CDS_4362391181_37963:0.0219141)n2:0.00606701)n1:0.173172)n0;
```
