## Supplementary Dataset S1 for "Gene turnover and contingency facilitated the repeated evolution of C_4_ photosynthesis in grasses": OG0042353_tree.txt

```
((Zizania_latifolia_GWHTBFHI029596:0.295697,Oryza_sativa_LOC_Os11g09590:0.390645)n1:0.108157,(Stipagrostis_hirtigluma_H_Shi_ptg000043l_000010.1:0.0121079,Stipagrostis_hirtigluma_H_Shi_ptg000057l_000010.1:0.00964172)n2:0.108157)n0;
```
