## Supplementary Dataset S1 for "Gene turnover and contingency facilitated the repeated evolution of C_4_ photosynthesis in grasses": OG0042354_tree.txt

```
(Oryza_sativa_LOC_Os11g43700:0.147366,(Stipagrostis_hirtigluma_H_Shi_ptg000053l_000164.1:0.0820937,(Stipagrostis_hirtigluma_H_Shi_ptg000053l_000162.1:0.035132,Stipagrostis_hirtigluma_H_Shi_ptg000089l_000039.1:0.0431074)n2:0.0552882)n1:0.147366)n0;
```
