## Supplementary Dataset S1 for "Gene turnover and contingency facilitated the repeated evolution of C_4_ photosynthesis in grasses": OG0042355_tree.txt

```
(Urochloa_fusta_Urofu.3G414200:0.0506111,(Panicum_hallii_Pahal.3G463400:0.0206623,(Panicum_virgatum_Pavir.3NG244000:0.0532202,Panicum_virgatum_Pavir.3KG516500:0.0247127)n2:0.00907346)n1:0.0506111)n0;
```
