## Supplementary Dataset S1 for "Gene turnover and contingency facilitated the repeated evolution of C_4_ photosynthesis in grasses": OG0042356_tree.txt

```
(Panicum_hallii_Pahal.3G126000:0,(Panicum_hallii_Pahal.3G126800:0,(Panicum_hallii_Pahal.3G121900:0.0124164,Panicum_hallii_Pahal.3G125100:0.026855)n2:0.0459938)n1:0)n0;
```
