## Supplementary Dataset S1 for "Gene turnover and contingency facilitated the repeated evolution of C_4_ photosynthesis in grasses": OG0042357_tree.txt

```
(Panicum_hallii_Pahal.3G056500:0.139635,(Zea_mays_Zm00001eb407130:0.100185,(Sorghum_bicolor_SORBI_3008G043000:0.0564128,Sorghum_bicolor_SORBI_3007G054700:0.0561735)n2:0.0409723)n1:0.139635)n0;
```
