## Supplementary Dataset S1 for "Gene turnover and contingency facilitated the repeated evolution of C_4_ photosynthesis in grasses": OG0042358_tree.txt

```
(Pharus_latifolius_Phala.08G117200.3:0.0566086,((Panicum_hallii_Pahal.3G000200:0,Panicum_hallii_Pahal.5G331400:0)n2:0.0134316,Panicum_virgatum_Pavir.4NG155900:0.101091)n1:0.0566086)n0;
```
