## Supplementary Dataset S1 for "Gene turnover and contingency facilitated the repeated evolution of C_4_ photosynthesis in grasses": OG0042359_tree.txt

```
(Panicum_hallii_Pahal.3G494800:0.0184717,(Panicum_hallii_Pahal.7G063400:0.0171549,(Panicum_hallii_Pahal.8G142800:0.382928,Panicum_hallii_Pahal.1G178300:0.0653746)n2:0.0286476)n1:0.0184717)n0;
```
