## Supplementary Dataset S1 for "Gene turnover and contingency facilitated the repeated evolution of C_4_ photosynthesis in grasses": OG0042360_tree.txt

```
(Urochloa_fusta_Urofu.3G295000:0.0282997,(Panicum_hallii_Pahal.3G291000:0.0184092,(Panicum_virgatum_Pavir.3NG074900:0.0285769,Panicum_virgatum_Pavir.3NG083900:0.0475791)n2:0.00879541)n1:0.0282997)n0;
```
