## Supplementary Dataset S1 for "Gene turnover and contingency facilitated the repeated evolution of C_4_ photosynthesis in grasses": OG0042361_tree.txt

```
(Panicum_hallii_Pahal.3G014000:0.0209828,(Panicum_virgatum_Pavir.8NG017300:0.0331392,(Panicum_virgatum_Pavir.3KG000700:5e-09,Panicum_virgatum_Pavir.8KG011000:0.00652996)n2:0.0177521)n1:0.0209828)n0;
```
