## Supplementary Dataset S1 for "Gene turnover and contingency facilitated the repeated evolution of C_4_ photosynthesis in grasses": OG0042362_tree.txt

```
(Panicum_hallii_Pahal.3G493400:0.00195218,(Panicum_hallii_Pahal.9G421300:0.0138209,(Panicum_hallii_Pahal.9G405800:0.137137,Panicum_hallii_Pahal.3G065000:0.00715606)n2:0.0109446)n1:0.00195218)n0;
```
