## Supplementary Dataset S1 for "Gene turnover and contingency facilitated the repeated evolution of C_4_ photosynthesis in grasses": OG0042363_tree.txt

```
(Panicum_hallii_Pahal.3G428000:0,(Panicum_hallii_Pahal.5G219200:0,Panicum_hallii_Pahal.2G220500:0,Panicum_hallii_Pahal.3G035400:0.00553652)n1:0)n0;
```
