## Supplementary Dataset S1 for "Gene turnover and contingency facilitated the repeated evolution of C_4_ photosynthesis in grasses": OG0042364_tree.txt

```
(Panicum_hallii_Pahal.3G036000:0.0223698,(Panicum_virgatum_Pavir.7NG084100:0.0171334,(Panicum_virgatum_Pavir.7KG104400:0.00422029,Panicum_virgatum_Pavir.7KG072300:0.00280675)n2:0.00853306)n1:0.0223698)n0;
```
