## Supplementary Dataset S1 for "Gene turnover and contingency facilitated the repeated evolution of C_4_ photosynthesis in grasses": OG0042365_tree.txt

```
(Sorghum_bicolor_SORBI_3008G159250:0.100433,(Panicum_hallii_Pahal.3G489800:0.0599612,(Setaria_viridis_SEVIR_3G397733v2:0.0647296,Urochloa_fusta_Urofu.3G445900:0.0411865)n2:0.0548305)n1:0.100433)n0;
```
