## Supplementary Dataset S1 for "Gene turnover and contingency facilitated the repeated evolution of C_4_ photosynthesis in grasses": OG0042366_tree.txt

```
(Panicum_hallii_Pahal.3G123300:0.0649714,(Panicum_virgatum_Pavir.4NG239900:0.0517164,(Panicum_virgatum_Pavir.7KG247200:0.00734772,Panicum_virgatum_Pavir.3NG328000:6e-09)n2:0.0223766)n1:0.0649714)n0;
```
