## Supplementary Dataset S1 for "Gene turnover and contingency facilitated the repeated evolution of C_4_ photosynthesis in grasses": OG0042367_tree.txt

```
(Panicum_hallii_Pahal.3G006400:0.117045,((Panicum_virgatum_Pavir.3KG044200:0,Panicum_virgatum_Pavir.8KG020300:0)n2:0.00347463,Panicum_virgatum_Pavir.8KG005600:0.00353239)n1:0.117045)n0;
```
