## Supplementary Dataset S1 for "Gene turnover and contingency facilitated the repeated evolution of C_4_ photosynthesis in grasses": OG0042368_tree.txt

```
(Panicum_hallii_Pahal.3G423300:0.437153,(Panicum_virgatum_Pavir.3NG206700:6e-09,(Panicum_virgatum_Pavir.8KG199100:0.0560978,Panicum_virgatum_Pavir.3NG191600:0.0116751)n2:0.0115684)n1:0.437153)n0;
```
