## Supplementary Dataset S1 for "Gene turnover and contingency facilitated the repeated evolution of C_4_ photosynthesis in grasses": OG0042369_tree.txt

```
(Urochloa_fusta_Urofu.3G416200:0.0698678,(Panicum_hallii_Pahal.3G465600:0.0336361,(Panicum_virgatum_Pavir.3KG491400:0.0121385,Panicum_virgatum_Pavir.3KG491900:5e-09)n2:0.0295123)n1:0.0698678)n0;
```
