## Supplementary Dataset S1 for "Gene turnover and contingency facilitated the repeated evolution of C_4_ photosynthesis in grasses": OG0042370_tree.txt

```
((Panicum_hallii_Pahal.3G144700:0.0457824,Panicum_virgatum_Pavir.J290200:0.0342167)n1:0.032576,(Setaria_viridis_SEVIR_3G113800v2:0.061319,Urochloa_fusta_Urofu.3G142400:0.0523633)n2:0.032576)n0;
```
