## Supplementary Dataset S1 for "Gene turnover and contingency facilitated the repeated evolution of C_4_ photosynthesis in grasses": OG0042371_tree.txt

```
(Setaria_viridis_SEVIR_7G309200v2:0.0701987,(Panicum_hallii_Pahal.3G032000:0.045138,(Panicum_virgatum_Pavir.3KG040300:0.0669652,Panicum_virgatum_Pavir.3NG020500:0.0421157)n2:0.00467953)n1:0.0153197)n0;
```
