## Supplementary Dataset S1 for "Gene turnover and contingency facilitated the repeated evolution of C_4_ photosynthesis in grasses": OG0042372_tree.txt

```
(Setaria_viridis_SEVIR_3G396400v2:0.0635185,(Panicum_hallii_Pahal.3G488700:0.0387215,(Panicum_virgatum_Pavir.3KG530500:0.0289709,Panicum_virgatum_Pavir.3NG291700:0.0264129)n2:0.0106852)n1:0.0635185)n0;
```
