## Supplementary Dataset S1 for "Gene turnover and contingency facilitated the repeated evolution of C_4_ photosynthesis in grasses": OG0042373_tree.txt

```
(Panicum_hallii_Pahal.3G426000:0.0572163,(Panicum_virgatum_Pavir.3NG212600:0.0843603,(Panicum_virgatum_Pavir.3KG434100:0.00818335,Panicum_virgatum_Pavir.3KG434300:0.00197758)n2:0.057673)n1:0.0572163)n0;
```
