## Supplementary Dataset S1 for "Gene turnover and contingency facilitated the repeated evolution of C_4_ photosynthesis in grasses": OG0042374_tree.txt

```
(Panicum_virgatum_Pavir.5NG390300:0.212174,(Panicum_hallii_Pahal.5G495400:5e-09,(Panicum_hallii_Pahal.3G496300:0.0191735,Panicum_hallii_Pahal.J043200:5e-09)n2:5e-09)n1:0.212174)n0;
```
