## Supplementary Dataset S1 for "Gene turnover and contingency facilitated the repeated evolution of C_4_ photosynthesis in grasses": OG0042375_tree.txt

```
(Setaria_viridis_SEVIR_2G234460v2:0.114603,(Panicum_hallii_Pahal.3G439000:0.042877,(Panicum_virgatum_Pavir.3KG467400:0.156049,Panicum_virgatum_Pavir.3NG229300:0.0940655)n2:0.0600433)n1:0.114603)n0;
```
