## Supplementary Dataset S1 for "Gene turnover and contingency facilitated the repeated evolution of C_4_ photosynthesis in grasses": OG0042376_tree.txt

```
((Panicum_virgatum_Pavir.3KG133500:0.17038,Urochloa_fusta_Urofu.3G106500:0.0876718)n1:0.0124375,(Panicum_hallii_Pahal.3G107000:0.0331786,Setaria_viridis_SEVIR_3G052000v2:0.078276)n2:0.0124375)n0;
```
