## Supplementary Dataset S1 for "Gene turnover and contingency facilitated the repeated evolution of C_4_ photosynthesis in grasses": OG0042377_tree.txt

```
((Panicum_virgatum_Pavir.4KG058200:0.185111,Panicum_virgatum_Pavir.1KG161900:0.136727)n1:0.172033,(Panicum_hallii_Pahal.3G274800:0.153944,Panicum_hallii_Pahal.4G119600:0.36492)n2:0.172033)n0;
```
