## Supplementary Dataset S1 for "Gene turnover and contingency facilitated the repeated evolution of C_4_ photosynthesis in grasses": OG0042378_tree.txt

```
(Setaria_viridis_SEVIR_8G069000v2:0.133349,(Panicum_virgatum_Pavir.4NG215300:0.118046,(Panicum_hallii_Pahal.3G490500:0.0379663,Panicum_hallii_Pahal.2G120200:0.0162398)n2:0.0564413)n1:0.133349)n0;
```
