## Supplementary Dataset S1 for "Gene turnover and contingency facilitated the repeated evolution of C_4_ photosynthesis in grasses": OG0042379_tree.txt

```
(Panicum_hallii_Pahal.5G277700:0.349532,((Panicum_hallii_Pahal.1G186900:0,Panicum_hallii_Pahal.6G146700:0)n2:0.0053129,Panicum_hallii_Pahal.J019600:0.0126598)n1:0.349532)n0;
```
