## Supplementary Dataset S1 for "Gene turnover and contingency facilitated the repeated evolution of C_4_ photosynthesis in grasses": OG0042380_tree.txt

```
(Panicum_hallii_Pahal.9G262500:0.0510495,(Panicum_virgatum_Pavir.9NG410600:0.0271522,(Panicum_virgatum_Pavir.9KG252000:5e-09,Panicum_virgatum_Pavir.9KG267100:0.00344767)n2:0.0315266)n1:0.0510495)n0;
```
