## Supplementary Dataset S1 for "Gene turnover and contingency facilitated the repeated evolution of C_4_ photosynthesis in grasses": OG0042381_tree.txt

```
(Panicum_hallii_Pahal.9G094700:0.260118,(Panicum_virgatum_Pavir.7NG004000:0.32056,(Panicum_virgatum_Pavir.4KG152800:0.092187,Panicum_virgatum_Pavir.5NG594400:0.0879797)n2:0.298621)n1:0.260118)n0;
```
