## Supplementary Dataset S1 for "Gene turnover and contingency facilitated the repeated evolution of C_4_ photosynthesis in grasses": OG0042382_tree.txt

```
(Setaria_viridis_SEVIR_9G145700v2:0.0344858,(Panicum_hallii_Pahal.9G142700:0.0205255,(Panicum_virgatum_Pavir.9NG171300:0.0617657,Panicum_virgatum_Pavir.9KG063700:5e-09)n2:0.0465152)n1:0.0344858)n0;
```
