## Supplementary Dataset S1 for "Gene turnover and contingency facilitated the repeated evolution of C_4_ photosynthesis in grasses": OG0042383_tree.txt

```
(Panicum_hallii_Pahal.9G086000:0.471651,(Panicum_virgatum_Pavir.J403100:0,Panicum_virgatum_Pavir.3KG524400:0,Panicum_virgatum_Pavir.2NG209000:0)n1:0.471651)n0;
```
