## Supplementary Dataset S1 for "Gene turnover and contingency facilitated the repeated evolution of C_4_ photosynthesis in grasses": OG0042384_tree.txt

```
(Setaria_viridis_SEVIR_9G078500v2:0.0114431,(Panicum_hallii_Pahal.9G076100:0.02215,(Panicum_virgatum_Pavir.7NG091700:0,Panicum_virgatum_Pavir.9KG223800:0)n2:0.0102539)n1:0.0114431)n0;
```
