## Supplementary Dataset S1 for "Gene turnover and contingency facilitated the repeated evolution of C_4_ photosynthesis in grasses": OG0042385_tree.txt

```
(Urochloa_fusta_Urofu.2G211200:0.0734756,(Panicum_hallii_Pahal.9G362900:0.0779145,(Panicum_virgatum_Pavir.5KG074400:0.769637,Panicum_virgatum_Pavir.J732100:0.117585)n2:0.0712179)n1:0.0734756)n0;
```
