## Supplementary Dataset S1 for "Gene turnover and contingency facilitated the repeated evolution of C_4_ photosynthesis in grasses": OG0042386_tree.txt

```
(Panicum_hallii_Pahal.9G265000:0.0272081,((Zizania_latifolia_GWHTBFHI020074:0,Zizania_latifolia_GWHTBFHI020097:0)n2:5e-09,Zizania_latifolia_GWHTBFHI037216:0.00934294)n1:0.0272081)n0;
```
