## Supplementary Dataset S1 for "Gene turnover and contingency facilitated the repeated evolution of C_4_ photosynthesis in grasses": OG0042387_tree.txt

```
(Panicum_hallii_Pahal.9G228200:0.0290468,(Panicum_virgatum_Pavir.9NG340200:0.0471257,(Panicum_virgatum_Pavir.9KG194200:0.0196091,Panicum_virgatum_Pavir.9KG210400:0.00646774)n2:0.03845)n1:0.0290468)n0;
```
