## Supplementary Dataset S1 for "Gene turnover and contingency facilitated the repeated evolution of C_4_ photosynthesis in grasses": OG0042388_tree.txt

```
(Panicum_hallii_Pahal.9G063200:0.028545,(Panicum_virgatum_Pavir.9NG067400:0.100545,(Panicum_virgatum_Pavir.J314700:5e-09,Panicum_virgatum_Pavir.9NG082000:0.00428322)n2:0.774498)n1:0.028545)n0;
```
