## Supplementary Dataset S1 for "Gene turnover and contingency facilitated the repeated evolution of C_4_ photosynthesis in grasses": OG0042389_tree.txt

```
(Stipagrostis_hirtigluma_H_Shi_ptg000037l_000367.1:0.224778,(Panicum_hallii_Pahal.9G062400:0.038156,(Panicum_virgatum_Pavir.9NG520300:0.061525,Panicum_virgatum_Pavir.9NG081300:0.0408426)n2:0.0245333)n1:0.224778)n0;
```
