## Supplementary Dataset S1 for "Gene turnover and contingency facilitated the repeated evolution of C_4_ photosynthesis in grasses": OG0042390_tree.txt

```
(Panicum_hallii_Pahal.9G481200:0.0421766,(Panicum_virgatum_Pavir.9KG091400:0.107233,(Panicum_virgatum_Pavir.9NG604200:0.0174878,Panicum_virgatum_Pavir.9NG601500:0.00637614)n2:0.56832)n1:0.0421766)n0;
```
