## Supplementary Dataset S1 for "Gene turnover and contingency facilitated the repeated evolution of C_4_ photosynthesis in grasses": OG0042391_tree.txt

```
(Setaria_viridis_SEVIR_9G230400v2:0.0511275,(Panicum_hallii_Pahal.9G204300:0.0211137,(Panicum_virgatum_Pavir.9KG213100:0.134175,Panicum_virgatum_Pavir.9NG267000:0.0211193)n2:0.0213767)n1:0.0511275)n0;
```
