## Supplementary Dataset S1 for "Gene turnover and contingency facilitated the repeated evolution of C_4_ photosynthesis in grasses": OG0042392_tree.txt

```
(Panicum_hallii_Pahal.9G446200:0.0782728,((Panicum_virgatum_Pavir.5NG174200:0,Panicum_virgatum_Pavir.3NG290000:0)n2:0.0105854,Panicum_virgatum_Pavir.5KG660600:5e-09)n1:0.0782728)n0;
```
