## Supplementary Dataset S1 for "Gene turnover and contingency facilitated the repeated evolution of C_4_ photosynthesis in grasses": OG0042393_tree.txt

```
(Urochloa_fusta_Urofu.9G360600:0.0654271,(Panicum_hallii_Pahal.9G400100:0.0291565,(Panicum_virgatum_Pavir.9KG314700:0.0316094,Panicum_virgatum_Pavir.9NG485000:0.0372068)n2:0.018424)n1:0.0654271)n0;
```
