## Supplementary Dataset S1 for "Gene turnover and contingency facilitated the repeated evolution of C_4_ photosynthesis in grasses": OG0042394_tree.txt

```
(Sorghum_bicolor_SORBI_3001G145300:0.0662099,(Setaria_viridis_SEVIR_9G146700v2:0.103862,(Panicum_virgatum_Pavir.9KG065900:0.846456,Panicum_hallii_Pahal.9G144000:0.174044)n2:0.147011)n1:0.0662099)n0;
```
