## Supplementary Dataset S1 for "Gene turnover and contingency facilitated the repeated evolution of C_4_ photosynthesis in grasses": OG0042395_tree.txt

```
(Panicum_hallii_Pahal.9G043000:0.0116505,((Panicum_virgatum_Pavir.5NG397300:0,Panicum_virgatum_Pavir.2NG204300:0)n2:0.0177425,Panicum_virgatum_Pavir.9NG063900:0.0155705)n1:0.0116505)n0;
```
