## Supplementary Dataset S1 for "Gene turnover and contingency facilitated the repeated evolution of C_4_ photosynthesis in grasses": OG0042396_tree.txt

```
(Setaria_viridis_SEVIR_9G503400v2:0.246497,(Panicum_hallii_Pahal.9G561900:0.0424939,(Panicum_virgatum_Pavir.9NG652300:0.365138,Panicum_virgatum_Pavir.9NG652200:0.0428868)n2:0.0047652)n1:0.407528)n0;
```
