## Supplementary Dataset S1 for "Gene turnover and contingency facilitated the repeated evolution of C_4_ photosynthesis in grasses": OG0042397_tree.txt

```
(Setaria_viridis_SEVIR_5G410250v2:0.0882014,(Panicum_hallii_Pahal.5G067200:0.287111,(Panicum_virgatum_Pavir.5KG676700:0.229051,Panicum_virgatum_Pavir.5KG667700:0.33075)n2:0.03675)n1:0.347524)n0;
```
