## Supplementary Dataset S1 for "Gene turnover and contingency facilitated the repeated evolution of C_4_ photosynthesis in grasses": OG0042398_tree.txt

```
(Panicum_hallii_Pahal.5G106600:0.0333347,(Panicum_virgatum_Pavir.5NG570200:0.0561686,(Panicum_virgatum_Pavir.5KG612700:0.00269302,Panicum_virgatum_Pavir.5KG611400:5e-09)n2:0.055406)n1:0.0333347)n0;
```
