## Supplementary Dataset S1 for "Gene turnover and contingency facilitated the repeated evolution of C_4_ photosynthesis in grasses": OG0042399_tree.txt

```
(Panicum_hallii_Pahal.5G267200:0.041107,(Panicum_virgatum_Pavir.5KG403000:0.0572622,(Panicum_virgatum_Pavir.5KG403100:0.055186,Panicum_virgatum_Pavir.5NG376700:0.0779646)n2:0.00760452)n1:0.041107)n0;
```
