## Supplementary Dataset S1 for "Gene turnover and contingency facilitated the repeated evolution of C_4_ photosynthesis in grasses": OG0042400_tree.txt

```
((Setaria_viridis_SEVIR_5G169850v2:0.0327643,Urochloa_fusta_Urofu.5G329600:0.0680242)n1:0.0230146,(Panicum_hallii_Pahal.5G314700:0.0371905,Panicum_virgatum_Pavir.5KG235200:0.0290519)n2:0.0230146)n0;
```
