## Supplementary Dataset S1 for "Gene turnover and contingency facilitated the repeated evolution of C_4_ photosynthesis in grasses": OG0042401_tree.txt

```
(Panicum_hallii_Pahal.5G353700:0.0432535,(Panicum_virgatum_Pavir.5KG224300:0.0252597,(Panicum_virgatum_Pavir.5NG227600:5e-09,Panicum_virgatum_Pavir.J417600:5e-09)n2:0.0744046)n1:0.0432535)n0;
```
