## Supplementary Dataset S1 for "Gene turnover and contingency facilitated the repeated evolution of C_4_ photosynthesis in grasses": OG0042402_tree.txt

```
((Urochloa_fusta_Urofu.5G271000:0.125639,Setaria_viridis_SEVIR_5G212740v2:0.114296)n1:0.0215246,(Panicum_hallii_Pahal.5G254400:0.0336205,Panicum_virgatum_Pavir.5NG296900:0.0739633)n2:0.0215246)n0;
```
