## Supplementary Dataset S1 for "Gene turnover and contingency facilitated the repeated evolution of C_4_ photosynthesis in grasses": OG0042403_tree.txt

```
(Setaria_viridis_SEVIR_5G159500v2:0.07407,(Panicum_hallii_Pahal.5G344100:0.0899685,(Panicum_virgatum_Pavir.5NG157900:0.0529525,Panicum_virgatum_Pavir.5KG258000:0.0562325)n2:0.0546605)n1:0.07407)n0;
```
