## Supplementary Dataset S1 for "Gene turnover and contingency facilitated the repeated evolution of C_4_ photosynthesis in grasses": OG0042404_tree.txt

```
(Panicum_hallii_Pahal.5G212000:0.369734,(Panicum_virgatum_Pavir.7KG165900:0.204436,(Panicum_virgatum_Pavir.9KG440600:0.318164,Panicum_virgatum_Pavir.3NG027700:0.0699331)n2:0.0992352)n1:0.369734)n0;
```
