## Supplementary Dataset S1 for "Gene turnover and contingency facilitated the repeated evolution of C_4_ photosynthesis in grasses": OG0042405_tree.txt

```
(Panicum_hallii_Pahal.5G482800:0.0313423,(Panicum_virgatum_Pavir.5NG084400:0.0453282,(Panicum_virgatum_Pavir.5KG106300:5e-09,Panicum_virgatum_Pavir.5KG080100:0.00490911)n2:0.03741)n1:0.0313423)n0;
```
