## Supplementary Dataset S1 for "Gene turnover and contingency facilitated the repeated evolution of C_4_ photosynthesis in grasses": OG0042406_tree.txt

```
(Panicum_hallii_Pahal.5G277200:0.279258,(Panicum_virgatum_Pavir.8NG036600:5e-09,(Panicum_virgatum_Pavir.3KG327400:0.0223891,Panicum_virgatum_Pavir.5KG292800:0.0666609)n2:0.0158041)n1:0.279258)n0;
```
