## Supplementary Dataset S1 for "Gene turnover and contingency facilitated the repeated evolution of C_4_ photosynthesis in grasses": OG0042407_tree.txt

```
(Setaria_viridis_SEVIR_5G244200v2:0.338138,(Panicum_hallii_Pahal.5G234400:0.16504,(Panicum_virgatum_Pavir.5KG448900:0.30694,Panicum_virgatum_Pavir.J720100:0.0445647)n2:0.0748058)n1:0.338138)n0;
```
