## Supplementary Dataset S1 for "Gene turnover and contingency facilitated the repeated evolution of C_4_ photosynthesis in grasses": OG0042408_tree.txt

```
(Panicum_hallii_Pahal.5G388000:0.0331174,(Panicum_virgatum_Pavir.2KG321700:0.057427,(Panicum_virgatum_Pavir.4KG245800:0.0156072,Panicum_virgatum_Pavir.1NG296500:0.0151006)n2:0.0359636)n1:0.0331174)n0;
```
