## Supplementary Dataset S1 for "Gene turnover and contingency facilitated the repeated evolution of C_4_ photosynthesis in grasses": OG0042409_tree.txt

```
((Panicum_virgatum_Pavir.7KG379600:0,Panicum_virgatum_Pavir.9KG558000:0,Panicum_virgatum_Pavir.9KG557900:0)n1:0.00309817,Panicum_hallii_Pahal.5G390200:0.00309817)n0;
```
