## Supplementary Dataset S1 for "Gene turnover and contingency facilitated the repeated evolution of C_4_ photosynthesis in grasses": OG0042410_tree.txt

```
(Urochloa_fusta_Urofu.5G112200:0.0404434,(Panicum_hallii_Pahal.5G109200:5e-09,(Panicum_virgatum_Pavir.5NG567000:0.0222634,Panicum_virgatum_Pavir.5KG599800:0.0107661)n2:0.0108138)n1:0.0404434)n0;
```
