## Supplementary Dataset S1 for "Gene turnover and contingency facilitated the repeated evolution of C_4_ photosynthesis in grasses": OG0042411_tree.txt

```
(Panicum_hallii_Pahal.5G213300:0.0177159,(Panicum_virgatum_Pavir.6KG111600:0.0237299,(Panicum_virgatum_Pavir.J532000:0.391641,Panicum_virgatum_Pavir.6KG112000:0.0341569)n2:0.0438822)n1:0.0177159)n0;
```
