## Supplementary Dataset S1 for "Gene turnover and contingency facilitated the repeated evolution of C_4_ photosynthesis in grasses": OG0042412_tree.txt

```
(Urochloa_fusta_Urofu.5G288700:0.107696,(Panicum_hallii_Pahal.5G271500:0.0664206,(Panicum_virgatum_Pavir.5NG360700:0.0725425,Panicum_virgatum_Pavir.5KG371700:0.131689)n2:0.0224401)n1:0.107696)n0;
```
