## Supplementary Dataset S1 for "Gene turnover and contingency facilitated the repeated evolution of C_4_ photosynthesis in grasses": OG0042413_tree.txt

```
(Panicum_virgatum_Pavir.5NG259900:0.0754955,(Panicum_hallii_Pahal.5G390900:0.0188837,(Panicum_hallii_Pahal.6G034900:0.0943514,Panicum_hallii_Pahal.2G194700:0.0276605)n2:0.0138744)n1:0.0754955)n0;
```
