## Supplementary Dataset S1 for "Gene turnover and contingency facilitated the repeated evolution of C_4_ photosynthesis in grasses": OG0042414_tree.txt

```
(Panicum_hallii_Pahal.8G261400:0.0718863,(Panicum_virgatum_Pavir.J234300:5e-09,(Panicum_virgatum_Pavir.8KG388800:0.0175854,Panicum_virgatum_Pavir.J370000:5e-09)n2:0.00438546)n1:0.0718863)n0;
```
