## Supplementary Dataset S1 for "Gene turnover and contingency facilitated the repeated evolution of C_4_ photosynthesis in grasses": OG0042415_tree.txt

```
(Panicum_hallii_Pahal.8G119900:0.00226387,(Panicum_hallii_Pahal.8G120500:0.00287219,(Panicum_hallii_Pahal.8G118300:0.0162183,Panicum_hallii_Pahal.8G119300:0.00534885)n2:0.00247262)n1:0.00226387)n0;
```
