## Supplementary Dataset S1 for "Gene turnover and contingency facilitated the repeated evolution of C_4_ photosynthesis in grasses": OG0042416_tree.txt

```
(Panicum_hallii_Pahal.8G268000:0.0505347,((Panicum_virgatum_Pavir.2KG145900:0,Panicum_virgatum_Pavir.2KG159300:0)n2:0.112653,Panicum_virgatum_Pavir.2KG128000:0.0195764)n1:0.0505347)n0;
```
