## Supplementary Dataset S1 for "Gene turnover and contingency facilitated the repeated evolution of C_4_ photosynthesis in grasses": OG0042417_tree.txt

```
(Panicum_hallii_Pahal.8G197900:0.0215527,(Panicum_virgatum_Pavir.8NG135800:0.0528942,(Panicum_virgatum_Pavir.8KG074700:0.014437,Panicum_virgatum_Pavir.8KG236800:0.0292973)n2:0.0254925)n1:0.0215527)n0;
```
