## Supplementary Dataset S1 for "Gene turnover and contingency facilitated the repeated evolution of C_4_ photosynthesis in grasses": OG0042418_tree.txt

```
((Setaria_viridis_SEVIR_7G286466v2:0.218361,Setaria_viridis_SEVIR_8G152400v2:0.0514532)n1:0.123877,(Panicum_hallii_Pahal.8G199000:0.00435072,Panicum_hallii_Pahal.8G199900:0.00191132)n2:0.123877)n0;
```
