## Supplementary Dataset S1 for "Gene turnover and contingency facilitated the repeated evolution of C_4_ photosynthesis in grasses": OG0042419_tree.txt

```
(Panicum_hallii_Pahal.8G218900:0.119051,(Panicum_virgatum_Pavir.8KG303000:0.579003,(Panicum_virgatum_Pavir.8KG300900:0.0728709,Panicum_virgatum_Pavir.8NG268700:0.122367)n2:0.110835)n1:0.119051)n0;
```
