## Supplementary Dataset S1 for "Gene turnover and contingency facilitated the repeated evolution of C_4_ photosynthesis in grasses": OG0042420_tree.txt

```
(Panicum_hallii_Pahal.8G117900:0.047789,((Panicum_hallii_Pahal.8G118000:0,Panicum_hallii_Pahal.8G117800:0)n2:0.0137597,Panicum_hallii_Pahal.8G120200:0.0112258)n1:0.047789)n0;
```
