## Supplementary Dataset S1 for "Gene turnover and contingency facilitated the repeated evolution of C_4_ photosynthesis in grasses": OG0042421_tree.txt

```
(Panicum_hallii_Pahal.8G065600:0.0661299,(Urochloa_fusta_Urofu.8G069900:0.0783864,(Setaria_viridis_SEVIR_8G077200v2:0.0414258,Setaria_viridis_SEVIR_8G076800v2:0.075558)n2:0.0259605)n1:0.0661299)n0;
```
