## Supplementary Dataset S1 for "Gene turnover and contingency facilitated the repeated evolution of C_4_ photosynthesis in grasses": OG0042422_tree.txt

```
(Panicum_hallii_Pahal.8G018800:0.00499182,((Panicum_hallii_Pahal.8G018600:0,Panicum_hallii_Pahal.8G019100:0)n2:0.00990116,Panicum_hallii_Pahal.8G019300:5e-09)n1:0.00499182)n0;
```
