## Supplementary Dataset S1 for "Gene turnover and contingency facilitated the repeated evolution of C_4_ photosynthesis in grasses": OG0042423_tree.txt

```
(Panicum_hallii_Pahal.8G060800:0.0207224,(Panicum_virgatum_Pavir.8NG079400:0.0563819,(Panicum_virgatum_Pavir.8KG090900:0.0223891,Panicum_virgatum_Pavir.8KG091500:0.00609014)n2:0.0626567)n1:0.0207224)n0;
```
