## Supplementary Dataset S1 for "Gene turnover and contingency facilitated the repeated evolution of C_4_ photosynthesis in grasses": OG0042424_tree.txt

```
(Phragmites_australis_Phragmites_australis_PaChr20_19634103_19634480_evm.model.PaChr20.574_1_CDS_4362425408_33018:0.0984616,(Panicum_hallii_Pahal.8G240500:0.165732,(Panicum_virgatum_Pavir.J080700:0.122837,Panicum_virgatum_Pavir.8KG366900:0.086838)n2:0.00964866)n1:0.100458)n0;
```
