## Supplementary Dataset S1 for "Gene turnover and contingency facilitated the repeated evolution of C_4_ photosynthesis in grasses": OG0042425_tree.txt

```
(Panicum_hallii_Pahal.8G254300:0.0456626,(Panicum_virgatum_Pavir.8KG379800:0.0700383,(Panicum_virgatum_Pavir.8NG314300:0.136159,Panicum_virgatum_Pavir.8NG314200:0.0481549)n2:0.026814)n1:0.0456626)n0;
```
