## Supplementary Dataset S1 for "Gene turnover and contingency facilitated the repeated evolution of C_4_ photosynthesis in grasses": OG0042426_tree.txt

```
((Panicum_hallii_Pahal.8G130900:0.0201033,Panicum_virgatum_Pavir.2KG283600:0.00670888)n1:0.00332823,(Panicum_hallii_Pahal.J005700:0.0203536,Panicum_virgatum_Pavir.2KG283700:5e-09)n2:0.00332823)n0;
```
