## Supplementary Dataset S1 for "Gene turnover and contingency facilitated the repeated evolution of C_4_ photosynthesis in grasses": OG0042427_tree.txt

```
(Setaria_viridis_SEVIR_8G191500v2:0.12415,(Panicum_hallii_Pahal.8G227600:0.0360532,(Panicum_virgatum_Pavir.8KG311400:0.0557446,Panicum_virgatum_Pavir.8NG279900:0.0606219)n2:0.0198557)n1:0.12415)n0;
```
