## Supplementary Dataset S1 for "Gene turnover and contingency facilitated the repeated evolution of C_4_ photosynthesis in grasses": OG0042428_tree.txt

```
(Panicum_hallii_Pahal.8G186800:0.127681,(Urochloa_fusta_Urofu.2G083500:0.0708703,(Urochloa_fusta_Urofu.8G054700:0.0132656,Urochloa_fusta_Urofu.9G470600:0.0131437)n2:0.0185513)n1:0.127681)n0;
```
