## Supplementary Dataset S1 for "Gene turnover and contingency facilitated the repeated evolution of C_4_ photosynthesis in grasses": OG0042429_tree.txt

```
((Panicum_hallii_Pahal.4G330400:0.0901674,Panicum_virgatum_Pavir.4KG029800:0.119588)n1:0.0859756,(Urochloa_fusta_Urofu.4G272600:5e-09,Urochloa_fusta_Urofu.4G272800:5e-09)n2:0.0859756)n0;
```
