## Supplementary Dataset S1 for "Gene turnover and contingency facilitated the repeated evolution of C_4_ photosynthesis in grasses": OG0042430_tree.txt

```
(Panicum_hallii_Pahal.4G251000:0.133957,(Panicum_virgatum_Pavir.6KG181300:0.604152,(Panicum_virgatum_Pavir.2KG298200:0.0156523,Panicum_virgatum_Pavir.6NG296200:0.0230422)n2:0.409042)n1:0.133957)n0;
```
