## Supplementary Dataset S1 for "Gene turnover and contingency facilitated the repeated evolution of C_4_ photosynthesis in grasses": OG0042431_tree.txt

```
(Setaria_viridis_SEVIR_7G340452v2:0.0343304,(Panicum_hallii_Pahal.4G303600:0.286258,(Panicum_hallii_Pahal.6G204800:0.132782,Panicum_hallii_Pahal.2G474900:0.0205687)n2:0.0844851)n1:0.0343304)n0;
```
