## Supplementary Dataset S1 for "Gene turnover and contingency facilitated the repeated evolution of C_4_ photosynthesis in grasses": OG0042432_tree.txt

```
((Panicum_hallii_Pahal.4G075900:0.0098768,Panicum_hallii_Pahal.4G076300:0.0117168)n1:0.00844289,(Panicum_virgatum_Pavir.7NG082300:0.0334338,Panicum_virgatum_Pavir.7NG087100:0.0145866)n2:0.00844289)n0;
```
