## Supplementary Dataset S1 for "Gene turnover and contingency facilitated the repeated evolution of C_4_ photosynthesis in grasses": OG0042433_tree.txt

```
((Setaria_viridis_SEVIR_4G049700v2:0.0946273,Urochloa_fusta_Urofu.4G242300:0.117261)n1:0.0358985,(Panicum_hallii_Pahal.4G305200:0.0739364,Panicum_virgatum_Pavir.4KG100400:0.0845274)n2:0.0358985)n0;
```
