## Supplementary Dataset S1 for "Gene turnover and contingency facilitated the repeated evolution of C_4_ photosynthesis in grasses": OG0042434_tree.txt

```
(Panicum_hallii_Pahal.4G328200:0.199859,(Panicum_virgatum_Pavir.6KG402400:0.174922,(Panicum_virgatum_Pavir.5NG434900:0.0366938,Panicum_virgatum_Pavir.3NG135900:0.106712)n2:0.111207)n1:0.199859)n0;
```
