## Supplementary Dataset S1 for "Gene turnover and contingency facilitated the repeated evolution of C_4_ photosynthesis in grasses": OG0042435_tree.txt

```
(Panicum_hallii_Pahal.4G179000:0.0778205,(Panicum_virgatum_Pavir.4KG121700:0.0273337,(Panicum_virgatum_Pavir.4KG121800:0.00699817,Panicum_virgatum_Pavir.4KG121500:0.0031061)n2:0.0138414)n1:0.0778205)n0;
```
