## Supplementary Dataset S1 for "Gene turnover and contingency facilitated the repeated evolution of C_4_ photosynthesis in grasses": OG0042436_tree.txt

```
(Panicum_hallii_Pahal.4G099800:0.0377801,(Panicum_virgatum_Pavir.4KG296300:0.0459482,(Panicum_virgatum_Pavir.4NG202000:5e-09,Panicum_virgatum_Pavir.4NG178000:0.00607625)n2:0.0443083)n1:0.0377801)n0;
```
