## Supplementary Dataset S1 for "Gene turnover and contingency facilitated the repeated evolution of C_4_ photosynthesis in grasses": OG0042437_tree.txt

```
(Stipagrostis_hirtigluma_H_Shi_ptg000059l_000761.1:0.236162,(Panicum_hallii_Pahal.4G027900:0.195373,(Panicum_virgatum_Pavir.1KG069300:0.0122128,Panicum_virgatum_Pavir.8NG060700:5e-09)n2:0.154893)n1:0.236162)n0;
```
