## Supplementary Dataset S1 for "Gene turnover and contingency facilitated the repeated evolution of C_4_ photosynthesis in grasses": OG0042438_tree.txt

```
(Setaria_viridis_SEVIR_4G170800v2:0.0657219,(Panicum_hallii_Pahal.4G242200:0.0345652,(Panicum_virgatum_Pavir.4NG092700:0.0644602,Panicum_virgatum_Pavir.4KG219400:0.043365)n2:0.0287965)n1:0.0657219)n0;
```
