## Supplementary Dataset S1 for "Gene turnover and contingency facilitated the repeated evolution of C_4_ photosynthesis in grasses": OG0042439_tree.txt

```
((Panicum_virgatum_Pavir.4KG373900:0.248851,Panicum_virgatum_Pavir.4NG331400:0.0919016)n1:0.0127699,(Panicum_hallii_Pahal.4G017100:0.151799,Panicum_hallii_Pahal.4G018200:0.124249)n2:0.0127699)n0;
```
