## Supplementary Dataset S1 for "Gene turnover and contingency facilitated the repeated evolution of C_4_ photosynthesis in grasses": OG0042440_tree.txt

```
(Panicum_hallii_Pahal.4G243800:0.0338685,(Panicum_virgatum_Pavir.4KG222100:0.0205558,(Panicum_virgatum_Pavir.4KG140800:0.00474781,Panicum_virgatum_Pavir.4NG084900:0.0762672)n2:0.0134879)n1:0.0338685)n0;
```
