## Supplementary Dataset S1 for "Gene turnover and contingency facilitated the repeated evolution of C_4_ photosynthesis in grasses": OG0042441_tree.txt

```
(Sorghum_bicolor_SORBI_3010G075500:0.126627,(Panicum_hallii_Pahal.4G290900:0.723148,(Panicum_virgatum_Pavir.4KG174800:0.0853297,Panicum_virgatum_Pavir.J447800:0.143454)n2:0.149055)n1:0.126627)n0;
```
