## Supplementary Dataset S1 for "Gene turnover and contingency facilitated the repeated evolution of C_4_ photosynthesis in grasses": OG0042442_tree.txt

```
(Panicum_hallii_Pahal.4G182600:0.0789424,(Panicum_virgatum_Pavir.3KG335400:0.676743,(Panicum_virgatum_Pavir.1NG186800:0.0623568,Panicum_virgatum_Pavir.J328500:0.0515636)n2:0.0748294)n1:0.0789424)n0;
```
