## Supplementary Dataset S1 for "Gene turnover and contingency facilitated the repeated evolution of C_4_ photosynthesis in grasses": OG0042443_tree.txt

```
(Panicum_hallii_Pahal.7G294300:0.152828,(Panicum_virgatum_Pavir.2KG490400:0.630901,(Panicum_virgatum_Pavir.2KG556800:0.0802241,Panicum_virgatum_Pavir.J284800:0.0480637)n2:0.37602)n1:0.152828)n0;
```
