## Supplementary Dataset S1 for "Gene turnover and contingency facilitated the repeated evolution of C_4_ photosynthesis in grasses": OG0042444_tree.txt

```
(Sorghum_bicolor_SORBI_3006G024800:0.0875701,(Panicum_hallii_Pahal.7G068700:0.0293011,(Panicum_virgatum_Pavir.7NG065600:0.0604811,Panicum_virgatum_Pavir.7KG024200:0.0512051)n2:0.00568946)n1:5e-09)n0;
```
