## Supplementary Dataset S1 for "Gene turnover and contingency facilitated the repeated evolution of C_4_ photosynthesis in grasses": OG0042445_tree.txt

```
(Urochloa_fusta_Urofu.7G182900:0.0314516,(Panicum_hallii_Pahal.7G206000:0.0871796,(Panicum_virgatum_Pavir.7KG225100:0.0878371,Panicum_virgatum_Pavir.7NG253800:0.128825)n2:0.0143139)n1:0.739149)n0;
```
