## Supplementary Dataset S1 for "Gene turnover and contingency facilitated the repeated evolution of C_4_ photosynthesis in grasses": OG0042446_tree.txt

```
(Urochloa_fusta_Urofu.3G386800:0.0328986,(Panicum_hallii_Pahal.7G094100:0.64844,(Panicum_virgatum_Pavir.5KG304400:0.0863666,Panicum_virgatum_Pavir.2NG139400:0.0267029)n2:0.040591)n1:0.0328986)n0;
```
