## Supplementary Dataset S1 for "Gene turnover and contingency facilitated the repeated evolution of C_4_ photosynthesis in grasses": OG0042447_tree.txt

```
(Setaria_viridis_SEVIR_7G066300v2:0.0815622,(Panicum_hallii_Pahal.7G111400:0.0404604,(Panicum_virgatum_Pavir.7KG109300:0.0325012,Panicum_virgatum_Pavir.7NG014500:0.00624089)n2:0.0125091)n1:0.0815622)n0;
```
