## Supplementary Dataset S1 for "Gene turnover and contingency facilitated the repeated evolution of C_4_ photosynthesis in grasses": OG0042448_tree.txt

```
(Panicum_hallii_Pahal.7G194700:0.119622,(Panicum_virgatum_Pavir.2KG444100:0.292995,(Panicum_virgatum_Pavir.1NG408200:0.511312,Panicum_virgatum_Pavir.7KG210000:0.46792)n2:0.195444)n1:0.119622)n0;
```
