## Supplementary Dataset S1 for "Gene turnover and contingency facilitated the repeated evolution of C_4_ photosynthesis in grasses": OG0042449_tree.txt

```
(Panicum_hallii_Pahal.2G088900:0.0392946,(Panicum_hallii_Pahal.2G038800:0.0267091,(Panicum_hallii_Pahal.7G010200:0.0219998,Panicum_hallii_Pahal.1G400100:0.0233046)n2:0.0138584)n1:0.0392946)n0;
```
