## Supplementary Dataset S1 for "Gene turnover and contingency facilitated the repeated evolution of C_4_ photosynthesis in grasses": OG0042450_tree.txt

```
(Panicum_virgatum_Pavir.1KG206800:0.0374818,(Panicum_hallii_Pahal.7G080200:0.00749494,(Panicum_hallii_Pahal.2G218400:0,Panicum_hallii_Pahal.2G073900:0)n2:5e-09)n1:0.0374818)n0;
```
