## Supplementary Dataset S1 for "Gene turnover and contingency facilitated the repeated evolution of C_4_ photosynthesis in grasses": OG0042451_tree.txt

```
((Setaria_viridis_SEVIR_7G036400v2:0.024545,Urochloa_fusta_Urofu.7G005400:0.0350303)n1:0.0370749,(Panicum_hallii_Pahal.7G003200:0.0192607,Panicum_virgatum_Pavir.7NG109900:0.0313686)n2:0.0370749)n0;
```
