## Supplementary Dataset S1 for "Gene turnover and contingency facilitated the repeated evolution of C_4_ photosynthesis in grasses": OG0042452_tree.txt

```
(Panicum_hallii_Pahal.7G213400:0.0286986,(Panicum_virgatum_Pavir.7KG211900:0.108696,(Panicum_virgatum_Pavir.7KG246000:0.0215233,Panicum_virgatum_Pavir.7NG345100:0.0379772)n2:0.0389926)n1:0.0286986)n0;
```
