## Supplementary Dataset S1 for "Gene turnover and contingency facilitated the repeated evolution of C_4_ photosynthesis in grasses": OG0042453_tree.txt

```
(Urochloa_fusta_Urofu.7G297900:0.0827527,(Panicum_hallii_Pahal.7G308600:0.0388256,(Panicum_virgatum_Pavir.7NG384300:0.0116165,Panicum_virgatum_Pavir.7NG092200:5e-09)n2:0.0677268)n1:0.0827527)n0;
```
