## Supplementary Dataset S1 for "Gene turnover and contingency facilitated the repeated evolution of C_4_ photosynthesis in grasses": OG0042454_tree.txt

```
(Setaria_viridis_SEVIR_1G272700v2:0.0750818,(Panicum_hallii_Pahal.1G343200:0.0437515,(Panicum_virgatum_Pavir.4KG149600:0.0390289,Panicum_virgatum_Pavir.1NG397000:0.0428059)n2:0.0236436)n1:0.0750818)n0;
```
