## Supplementary Dataset S1 for "Gene turnover and contingency facilitated the repeated evolution of C_4_ photosynthesis in grasses": OG0042455_tree.txt

```
(Urochloa_fusta_Urofu.1G129400:0.0839287,(Panicum_hallii_Pahal.1G108500:0.0537571,(Panicum_virgatum_Pavir.1KG171000:0.314027,Panicum_virgatum_Pavir.1NG157500:0.0788683)n2:0.00876315)n1:0.051967)n0;
```
