## Supplementary Dataset S1 for "Gene turnover and contingency facilitated the repeated evolution of C_4_ photosynthesis in grasses": OG0042456_tree.txt

```
((Sorghum_bicolor_SORBI_3004G279150:0.0698335,Zea_mays_Zm00001eb187640:0.10906)n1:0.057961,(Panicum_hallii_Pahal.1G351200:0.0643921,Panicum_virgatum_Pavir.1NG427800:0.0675816)n2:0.057961)n0;
```
