## Supplementary Dataset S1 for "Gene turnover and contingency facilitated the repeated evolution of C_4_ photosynthesis in grasses": OG0042457_tree.txt

```
((Panicum_hallii_Pahal.6G292300:0.227755,Panicum_virgatum_Pavir.8KG235000:0.193241)n1:0.227184,(Panicum_hallii_Pahal.1G049200:0.388553,Panicum_virgatum_Pavir.2KG485300:0.339222)n2:0.227184)n0;
```
