## Supplementary Dataset S1 for "Gene turnover and contingency facilitated the repeated evolution of C_4_ photosynthesis in grasses": OG0042458_tree.txt

```
((Panicum_virgatum_Pavir.1NG161900:0.0406678,Panicum_virgatum_Pavir.1KG243000:0.0535246)n1:0.0121514,(Panicum_hallii_Pahal.1G209200:0.03749,Panicum_hallii_Pahal.1G237200:0.0402146)n2:0.0121514)n0;
```
