## Supplementary Dataset S1 for "Gene turnover and contingency facilitated the repeated evolution of C_4_ photosynthesis in grasses": OG0042459_tree.txt

```
(Urochloa_fusta_Urofu.1G355500:0.122521,(Panicum_hallii_Pahal.1G399600:0.537592,(Panicum_virgatum_Pavir.1NG481800:0.181318,Panicum_virgatum_Pavir.9KG284100:0.126171)n2:0.156298)n1:0.122521)n0;
```
