## Supplementary Dataset S1 for "Gene turnover and contingency facilitated the repeated evolution of C_4_ photosynthesis in grasses": OG0042460_tree.txt

```
((Urochloa_fusta_Urofu.1G047600:0.111619,Setaria_viridis_SEVIR_1G074900v2:0.0869195)n1:0.0173408,(Panicum_hallii_Pahal.1G047700:0.0421053,Panicum_virgatum_Pavir.1KG068100:0.070874)n2:0.0173408)n0;
```
