## Supplementary Dataset S1 for "Gene turnover and contingency facilitated the repeated evolution of C_4_ photosynthesis in grasses": OG0042461_tree.txt

```
(Sorghum_bicolor_SORBI_3004G315850:0.168784,(Setaria_viridis_SEVIR_1G344200v2:0.0127009,(Panicum_virgatum_Pavir.4NG097300:0.0492001,Panicum_hallii_Pahal.1G418300:0.0249155)n2:0.0144317)n1:0.168784)n0;
```
