## Supplementary Dataset S1 for "Gene turnover and contingency facilitated the repeated evolution of C_4_ photosynthesis in grasses": OG0042462_tree.txt

```
(Sorghum_bicolor_SORBI_3004G216300:0.0755276,(Setaria_viridis_SEVIR_1G240700v2:0.0310513,(Panicum_hallii_Pahal.1G308800:0.172622,Panicum_virgatum_Pavir.1NG350400:0.0182943)n2:0.0344513)n1:0.0755276)n0;
```
