## Supplementary Dataset S1 for "Gene turnover and contingency facilitated the repeated evolution of C_4_ photosynthesis in grasses": OG0042463_tree.txt

```
(Setaria_viridis_SEVIR_1G285000v2:0.112418,(Panicum_hallii_Pahal.1G355000:0.0798549,(Panicum_virgatum_Pavir.1KG440700:0.0308271,Panicum_virgatum_Pavir.1NG434600:0.019431)n2:5e-09)n1:0.112418)n0;
```
