## Supplementary Dataset S1 for "Gene turnover and contingency facilitated the repeated evolution of C_4_ photosynthesis in grasses": OG0042464_tree.txt

```
(Panicum_hallii_Pahal.1G170000:0.27352,(Panicum_virgatum_Pavir.1NG281500:0.00388223,(Panicum_virgatum_Pavir.J441400:5e-09,Panicum_virgatum_Pavir.2NG628400:0.00313861)n2:0.154163)n1:0.27352)n0;
```
