## Supplementary Dataset S1 for "Gene turnover and contingency facilitated the repeated evolution of C_4_ photosynthesis in grasses": OG0042465_tree.txt

```
(Phragmites_australis_Phragmites_australis_PaChr1_16782425_16783045_evm.model.PaChr1.962_1_CDS_4362369081_3396:0.287545,(Panicum_hallii_Pahal.1G320800:0.0629997,(Panicum_virgatum_Pavir.1NG361700:0.0744913,Panicum_virgatum_Pavir.1KG397500:0.0835049)n2:0.0615848)n1:0.287545)n0;
```
