## Supplementary Dataset S1 for "Gene turnover and contingency facilitated the repeated evolution of C_4_ photosynthesis in grasses": OG0042466_tree.txt

```
(Panicum_hallii_Pahal.1G066400:0.0415213,(Panicum_virgatum_Pavir.5KG560000:0.296727,(Panicum_virgatum_Pavir.1NG132200:0.0106519,Panicum_virgatum_Pavir.9NG142300:0.00690212)n2:0.273267)n1:0.0415213)n0;
```
