## Supplementary Dataset S1 for "Gene turnover and contingency facilitated the repeated evolution of C_4_ photosynthesis in grasses": OG0042467_tree.txt

```
(Panicum_hallii_Pahal.6G039400:0.0380369,((Panicum_virgatum_Pavir.J014300:0,Panicum_virgatum_Pavir.6NG060300:0)n2:0.0662645,Panicum_virgatum_Pavir.J709800:0.0303913)n1:0.0380369)n0;
```
