## Supplementary Dataset S1 for "Gene turnover and contingency facilitated the repeated evolution of C_4_ photosynthesis in grasses": OG0042468_tree.txt

```
(Panicum_hallii_Pahal.6G279800:0,(Panicum_hallii_Pahal.6G279900:0,Panicum_hallii_Pahal.6G280000:0,Panicum_hallii_Pahal.6G279700:0.00606017)n1:0)n0;
```
