## Supplementary Dataset S1 for "Gene turnover and contingency facilitated the repeated evolution of C_4_ photosynthesis in grasses": OG0042469_tree.txt

```
((Panicum_virgatum_Pavir.6KG222200:0.00314164,Panicum_virgatum_Pavir.6KG222600:0.00155943)n1:0.0288906,(Panicum_hallii_Pahal.6G173200:0.0624796,Panicum_hallii_Pahal.6G170900:0.0165121)n2:0.0288906)n0;
```
