## Supplementary Dataset S1 for "Gene turnover and contingency facilitated the repeated evolution of C_4_ photosynthesis in grasses": OG0042470_tree.txt

```
(Panicum_hallii_Pahal.6G157400:0.0638796,(Panicum_virgatum_Pavir.1KG112600:0.0561305,(Panicum_virgatum_Pavir.3KG243200:0.0185055,Panicum_virgatum_Pavir.J653900:0.0232366)n2:0.0272347)n1:0.0638796)n0;
```
