## Supplementary Dataset S1 for "Gene turnover and contingency facilitated the repeated evolution of C_4_ photosynthesis in grasses": OG0042471_tree.txt

```
(Panicum_virgatum_Pavir.6NG223300:0.412967,(Panicum_hallii_Pahal.6G171600:0.025659,(Panicum_hallii_Pahal.6G171800:0.0365078,Panicum_hallii_Pahal.6G171700:0.0191444)n2:0.0112624)n1:0.412967)n0;
```
