## Supplementary Dataset S1 for "Gene turnover and contingency facilitated the repeated evolution of C_4_ photosynthesis in grasses": OG0042472_tree.txt

```
(Phragmites_australis_Phragmites_australis_PaChr14_2112654_2113118_evm.model.PaChr14.187_1_CDS_4362391713_6831:0.135129,(Panicum_hallii_Pahal.6G025600:0.0259213,(Panicum_virgatum_Pavir.6KG029900:0.0539803,Panicum_virgatum_Pavir.6NG030200:0.0349876)n2:0.0405535)n1:0.135129)n0;
```
