## Supplementary Dataset S1 for "Gene turnover and contingency facilitated the repeated evolution of C_4_ photosynthesis in grasses": OG0042473_tree.txt

```
((Panicum_hallii_Pahal.6G056500:0.0692057,Panicum_hallii_Pahal.6G056400:0.0606557)n1:0.0648419,(Panicum_virgatum_Pavir.6NG107000:0.0486202,Panicum_virgatum_Pavir.6NG106500:0.0691431)n2:0.0648419)n0;
```
