## Supplementary Dataset S1 for "Gene turnover and contingency facilitated the repeated evolution of C_4_ photosynthesis in grasses": OG0042474_tree.txt

```
(Sorghum_bicolor_SORBI_3007G215100:0.0884229,(Panicum_hallii_Pahal.6G254900:5e-09,(Panicum_virgatum_Pavir.6KG302700:0.0241594,Panicum_virgatum_Pavir.6NG261700:4.5e-09)n2:5e-10)n1:5e-09)n0;
```
