## Supplementary Dataset S1 for "Gene turnover and contingency facilitated the repeated evolution of C_4_ photosynthesis in grasses": OG0042475_tree.txt

```
(Panicum_hallii_Pahal.6G194200:0.0193138,(Panicum_virgatum_Pavir.3KG543400:0.457673,(Panicum_virgatum_Pavir.6KG246600:0.00111105,Panicum_virgatum_Pavir.6KG244000:0.00533592)n2:0.0270379)n1:0.0193138)n0;
```
