## Supplementary Dataset S1 for "Gene turnover and contingency facilitated the repeated evolution of C_4_ photosynthesis in grasses": OG0042476_tree.txt

```
(Panicum_hallii_Pahal.6G286600:0.0131097,(Panicum_virgatum_Pavir.6KG395700:0.178543,(Panicum_virgatum_Pavir.6KG395600:0.0426676,Panicum_virgatum_Pavir.6NG336700:0.0245802)n2:0.0460996)n1:0.0131097)n0;
```
