## Supplementary Dataset S1 for "Gene turnover and contingency facilitated the repeated evolution of C_4_ photosynthesis in grasses": OG0042477_tree.txt

```
(Panicum_hallii_Pahal.2G024100:0.0548683,(Panicum_virgatum_Pavir.J545100:0.104863,(Panicum_virgatum_Pavir.1NG266800:0.0560719,Panicum_virgatum_Pavir.9NG380000:0.159382)n2:0.059304)n1:0.0548683)n0;
```
