## Supplementary Dataset S1 for "Gene turnover and contingency facilitated the repeated evolution of C_4_ photosynthesis in grasses": OG0042478_tree.txt

```
(Setaria_viridis_SEVIR_2G117600v2:0.0818816,(Panicum_hallii_Pahal.2G105200:0.0701455,(Panicum_virgatum_Pavir.2KG229700:0.0213752,Panicum_virgatum_Pavir.2NG286300:0.0221537)n2:0.0195696)n1:0.0818816)n0;
```
