## Supplementary Dataset S1 for "Gene turnover and contingency facilitated the repeated evolution of C_4_ photosynthesis in grasses": OG0042479_tree.txt

```
(Panicum_hallii_Pahal.2G377800:0.0389305,(Panicum_virgatum_Pavir.1KG325700:0.00171448,(Panicum_virgatum_Pavir.J514600:0.697586,Panicum_virgatum_Pavir.1KG330700:5e-09)n2:0.0470358)n1:0.0389305)n0;
```
