## Supplementary Dataset S1 for "Gene turnover and contingency facilitated the repeated evolution of C_4_ photosynthesis in grasses": OG0042480_tree.txt

```
(Urochloa_fusta_Urofu.2G103300:0.0341783,(Panicum_hallii_Pahal.2G095600:0.0271798,(Panicum_virgatum_Pavir.2NG129900:0.0597404,Panicum_virgatum_Pavir.2KG170800:0.0353932)n2:0.00798038)n1:0.0341783)n0;
```
