## Supplementary Dataset S1 for "Gene turnover and contingency facilitated the repeated evolution of C_4_ photosynthesis in grasses": OG0042481_tree.txt

```
(Sorghum_bicolor_SORBI_3002G298500:0.366076,(Panicum_hallii_Pahal.2G368900:0.0413514,(Panicum_virgatum_Pavir.2KG423500:0.00648485,Panicum_virgatum_Pavir.2KG421500:0.0129606)n2:0.0347616)n1:0.366076)n0;
```
