## Supplementary Dataset S1 for "Gene turnover and contingency facilitated the repeated evolution of C_4_ photosynthesis in grasses": OG0042482_tree.txt

```
(Panicum_hallii_Pahal.2G053000:0.0241453,(Panicum_virgatum_Pavir.2KG089400:0.0344693,(Panicum_virgatum_Pavir.2NG063600:0.00560031,Panicum_virgatum_Pavir.2NG062800:5e-09)n2:0.00592589)n1:0.0241453)n0;
```
