## Supplementary Dataset S1 for "Gene turnover and contingency facilitated the repeated evolution of C_4_ photosynthesis in grasses": OG0042483_tree.txt

```
(Panicum_hallii_Pahal.2G208300:0.0907736,(Panicum_virgatum_Pavir.9KG161900:0.591162,(Panicum_virgatum_Pavir.9KG059400:0.0202968,Panicum_virgatum_Pavir.6NG255400:0.0179863)n2:0.164418)n1:0.0907736)n0;
```
