## Supplementary Dataset S1 for "Gene turnover and contingency facilitated the repeated evolution of C_4_ photosynthesis in grasses": OG0042484_tree.txt

```
((Setaria_viridis_SEVIR_2G347800v2:0.122098,Urochloa_fusta_Urofu.2G349400:0.109009)n1:0.0588609,(Panicum_hallii_Pahal.2G393600:0.054132,Panicum_virgatum_Pavir.2KG452400:0.0664518)n2:0.0588609)n0;
```
