## Supplementary Dataset S1 for "Gene turnover and contingency facilitated the repeated evolution of C_4_ photosynthesis in grasses": OG0042485_tree.txt

```
(Panicum_hallii_Pahal.2G386000:0.0409568,(Panicum_virgatum_Pavir.2NG508600:1.28422,(Panicum_virgatum_Pavir.2KG436300:0.00377897,Panicum_virgatum_Pavir.2KG438900:0.00411042)n2:0.0518262)n1:0.0409568)n0;
```
