## Supplementary Dataset S1 for "Gene turnover and contingency facilitated the repeated evolution of C_4_ photosynthesis in grasses": OG0042486_tree.txt

```
(Panicum_hallii_Pahal.2G078800:0.0302697,(Panicum_virgatum_Pavir.2KG137500:0.0565673,(Panicum_virgatum_Pavir.2NG109100:0.00363877,Panicum_virgatum_Pavir.2NG542500:0.00360566)n2:0.0431371)n1:0.0302697)n0;
```
