## Supplementary Dataset S1 for "Gene turnover and contingency facilitated the repeated evolution of C_4_ photosynthesis in grasses": OG0042487_tree.txt

```
(Panicum_hallii_Pahal.2G265800:0.0351793,(Panicum_virgatum_Pavir.J747100:0.00890755,(Panicum_virgatum_Pavir.4KG284600:0.109556,Panicum_virgatum_Pavir.9KG447100:0.0138877)n2:0.0024492)n1:0.0351793)n0;
```
