## Supplementary Dataset S1 for "Gene turnover and contingency facilitated the repeated evolution of C_4_ photosynthesis in grasses": OG0042488_tree.txt

```
(Panicum_virgatum_Pavir.J005200:0.0271651,(Panicum_virgatum_Pavir.9KG164300:0.0453041,(Panicum_virgatum_Pavir.3NG128700:0.76496,Panicum_virgatum_Pavir.J720400:0.122734)n2:0.0429817)n1:0.0271651)n0;
```
