## Supplementary Dataset S1 for "Gene turnover and contingency facilitated the repeated evolution of C_4_ photosynthesis in grasses": OG0042489_tree.txt

```
(Panicum_virgatum_Pavir.J517400:0,(Panicum_virgatum_Pavir.3KG312200:0,(Panicum_virgatum_Pavir.J249500:0.0151697,Panicum_virgatum_Pavir.1NG259000:0.0852105)n2:0.123868)n1:0)n0;
```
