## Supplementary Dataset S1 for "Gene turnover and contingency facilitated the repeated evolution of C_4_ photosynthesis in grasses": OG0042490_tree.txt

```
(Urochloa_fusta_Urofu.3G171500:0.081929,((Panicum_virgatum_Pavir.J250000:0,Panicum_virgatum_Pavir.1NG258500:0)n2:0.118362,Panicum_virgatum_Pavir.3KG312800:0.122861)n1:0.081929)n0;
```
