## Supplementary Dataset S1 for "Gene turnover and contingency facilitated the repeated evolution of C_4_ photosynthesis in grasses": OG0042491_tree.txt

```
(Panicum_virgatum_Pavir.6NG160900:0.0628652,(Panicum_virgatum_Pavir.6KG184100:0.0478427,(Panicum_virgatum_Pavir.6KG197100:0.137019,Panicum_virgatum_Pavir.J704800:0.0464174)n2:0.0380443)n1:0.0628652)n0;
```
