## Supplementary Dataset S1 for "Gene turnover and contingency facilitated the repeated evolution of C_4_ photosynthesis in grasses": OG0042492_tree.txt

```
(Panicum_virgatum_Pavir.4NG250400:0.178502,(Panicum_virgatum_Pavir.2NG236400:0.384553,(Panicum_virgatum_Pavir.J022300:0.203372,Panicum_virgatum_Pavir.J263500:0.149332)n2:0.344488)n1:0.178502)n0;
```
