## Supplementary Dataset S1 for "Gene turnover and contingency facilitated the repeated evolution of C_4_ photosynthesis in grasses": OG0042493_tree.txt

```
(Panicum_virgatum_Pavir.2KG320500:0.00305337,(Panicum_virgatum_Pavir.J676300:0.00305537,(Panicum_virgatum_Pavir.7NG077600:0.0551443,Panicum_virgatum_Pavir.7NG352800:5e-09)n2:0.00377588)n1:0.00305337)n0;
```
