## Supplementary Dataset S1 for "Gene turnover and contingency facilitated the repeated evolution of C_4_ photosynthesis in grasses": OG0042494_tree.txt

```
(Panicum_virgatum_Pavir.J471300:0.345803,(Panicum_virgatum_Pavir.7KG332100:0.481081,(Panicum_virgatum_Pavir.5KG633800:0.166806,Panicum_virgatum_Pavir.9KG251300:0.148271)n2:0.338238)n1:0.345803)n0;
```
