## Supplementary Dataset S1 for "Gene turnover and contingency facilitated the repeated evolution of C_4_ photosynthesis in grasses": OG0042495_tree.txt

```
(Panicum_virgatum_Pavir.J471400:0.00897878,(Panicum_virgatum_Pavir.5KG633900:0.0196614,(Panicum_virgatum_Pavir.J735300:0.0315375,Panicum_virgatum_Pavir.3NG270900:0.028896)n2:0.375375)n1:0.00897878)n0;
```
