## Supplementary Dataset S1 for "Gene turnover and contingency facilitated the repeated evolution of C_4_ photosynthesis in grasses": OG0042496_tree.txt

```
(Panicum_virgatum_Pavir.J111100:0.0475015,(Panicum_virgatum_Pavir.5KG779300:0.012633,(Panicum_virgatum_Pavir.9KG244300:0.565897,Panicum_virgatum_Pavir.J111200:0.424211)n2:0.464415)n1:0.0475015)n0;
```
