## Supplementary Dataset S1 for "Gene turnover and contingency facilitated the repeated evolution of C_4_ photosynthesis in grasses": OG0042497_tree.txt

```
(Panicum_virgatum_Pavir.J097500:0.0234267,(Panicum_virgatum_Pavir.6KG234300:0.0121208,(Panicum_virgatum_Pavir.J241500:0.120435,Panicum_virgatum_Pavir.9NG284400:0.283476)n2:0.0800494)n1:0.0234267)n0;
```
