## Supplementary Dataset S1 for "Gene turnover and contingency facilitated the repeated evolution of C_4_ photosynthesis in grasses": OG0042498_tree.txt

```
(Panicum_virgatum_Pavir.4NG222000:0.00480199,(Panicum_virgatum_Pavir.5KG283000:0.0227299,(Panicum_virgatum_Pavir.J246300:5e-09,Panicum_virgatum_Pavir.J723600:5e-09)n2:0.240978)n1:0.00480199)n0;
```
