## Supplementary Dataset S1 for "Gene turnover and contingency facilitated the repeated evolution of C_4_ photosynthesis in grasses": OG0042499_tree.txt

```
(Panicum_virgatum_Pavir.J708800:2.5e-09,(Panicum_virgatum_Pavir.2NG238100:6e-09,(Panicum_virgatum_Pavir.2NG238000:0.818239,Panicum_virgatum_Pavir.9KG293400:0.0150917)n2:0.0373186)n1:2.5e-09)n0;
```
