## Supplementary Dataset S1 for "Gene turnover and contingency facilitated the repeated evolution of C_4_ photosynthesis in grasses": OG0042500_tree.txt

```
(Panicum_virgatum_Pavir.6KG175400:0.379901,(Panicum_virgatum_Pavir.4KG033600:0.0148902,(Panicum_virgatum_Pavir.4KG313800:0.0784073,Panicum_virgatum_Pavir.9NG139700:0.0463882)n2:0.00459461)n1:0.379901)n0;
```
