## Supplementary Dataset S1 for "Gene turnover and contingency facilitated the repeated evolution of C_4_ photosynthesis in grasses": OG0042501_tree.txt

```
(Panicum_virgatum_Pavir.6KG062300:0.0362045,(Panicum_virgatum_Pavir.5KG377900:0.0496548,(Panicum_virgatum_Pavir.2KG400800:0.41138,Panicum_virgatum_Pavir.6KG221500:0.367739)n2:0.061259)n1:0.0362045)n0;
```
