## Supplementary Dataset S1 for "Gene turnover and contingency facilitated the repeated evolution of C_4_ photosynthesis in grasses": OG0042502_tree.txt

```
(Panicum_virgatum_Pavir.6KG219900:0,(Panicum_virgatum_Pavir.3NG323100:0,(Panicum_virgatum_Pavir.6KG185400:0.173578,Panicum_virgatum_Pavir.9KG486900:0.148701)n2:0.708577)n1:0)n0;
```
