## Supplementary Dataset S1 for "Gene turnover and contingency facilitated the repeated evolution of C_4_ photosynthesis in grasses": OG0042503_tree.txt

```
(Panicum_virgatum_Pavir.2KG279600:0.0103618,(Panicum_virgatum_Pavir.6KG216600:0.00737051,(Panicum_virgatum_Pavir.7KG067600:0.654538,Panicum_virgatum_Pavir.9NG385300:0.00803552)n2:0.00547362)n1:0.0103618)n0;
```
