## Supplementary Dataset S1 for "Gene turnover and contingency facilitated the repeated evolution of C_4_ photosynthesis in grasses": OG0042504_tree.txt

```
(Panicum_virgatum_Pavir.6KG168000:0.0246035,(Panicum_virgatum_Pavir.8KG209700:0.0538804,(Panicum_virgatum_Pavir.6KG215400:0.052752,Panicum_virgatum_Pavir.2KG253700:0.101519)n2:0.726822)n1:0.0246035)n0;
```
