## Supplementary Dataset S1 for "Gene turnover and contingency facilitated the repeated evolution of C_4_ photosynthesis in grasses": OG0042505_tree.txt

```
(Panicum_virgatum_Pavir.3KG470700:0.00488934,(Panicum_virgatum_Pavir.3KG424600:0.0265331,(Panicum_virgatum_Pavir.6KG182800:0.116508,Panicum_virgatum_Pavir.6KG013500:0.0946281)n2:0.0922208)n1:0.00488934)n0;
```
