## Supplementary Dataset S1 for "Gene turnover and contingency facilitated the repeated evolution of C_4_ photosynthesis in grasses": OG0042506_tree.txt

```
(Panicum_virgatum_Pavir.5NG255500:0.0309273,(Panicum_virgatum_Pavir.6NG095100:0.0164792,(Panicum_virgatum_Pavir.6KG245900:0.237152,Panicum_virgatum_Pavir.3KG552400:0.0393048)n2:0.142517)n1:0.0309273)n0;
```
