## Supplementary Dataset S1 for "Gene turnover and contingency facilitated the repeated evolution of C_4_ photosynthesis in grasses": OG0042507_tree.txt

```
(Panicum_virgatum_Pavir.4KG331100:0.046689,(Panicum_virgatum_Pavir.2NG226500:0.0127763,(Panicum_virgatum_Pavir.9NG814800:0.0962051,Panicum_virgatum_Pavir.6KG036600:0.169608)n2:0.120437)n1:0.046689)n0;
```
