## Supplementary Dataset S1 for "Gene turnover and contingency facilitated the repeated evolution of C_4_ photosynthesis in grasses": OG0042508_tree.txt

```
(Panicum_virgatum_Pavir.6KG084200:0.0113512,(Panicum_virgatum_Pavir.5KG261400:0.0436816,(Panicum_virgatum_Pavir.5NG635200:0.654435,Panicum_virgatum_Pavir.J686700:0.303901)n2:0.306092)n1:0.0113512)n0;
```
