## Supplementary Dataset S1 for "Gene turnover and contingency facilitated the repeated evolution of C_4_ photosynthesis in grasses": OG0042509_tree.txt

```
(Stipagrostis_hirtigluma_H_Shi_ptg000067l_000047.1:0.21409,(Panicum_virgatum_Pavir.6KG236900:0.0205853,(Panicum_virgatum_Pavir.6KG245300:0.108385,Panicum_virgatum_Pavir.6KG236800:0.0795404)n2:0.0340587)n1:0.21409)n0;
```
