## Supplementary Dataset S1 for "Gene turnover and contingency facilitated the repeated evolution of C_4_ photosynthesis in grasses": OG0042510_tree.txt

```
(Panicum_virgatum_Pavir.2NG101900:0.262634,(Panicum_virgatum_Pavir.6KG135100:0.325202,(Panicum_virgatum_Pavir.2KG536700:0.043464,Panicum_virgatum_Pavir.9KG342300:0.10116)n2:0.383096)n1:0.262634)n0;
```
