## Supplementary Dataset S1 for "Gene turnover and contingency facilitated the repeated evolution of C_4_ photosynthesis in grasses": OG0042511_tree.txt

```
(Panicum_virgatum_Pavir.6KG034200:0.0223038,(Panicum_virgatum_Pavir.9KG282300:0.0268454,(Panicum_virgatum_Pavir.9KG351300:0.0725682,Panicum_virgatum_Pavir.9KG338700:0.0560143)n2:0.0319211)n1:0.0223038)n0;
```
