## Supplementary Dataset S1 for "Gene turnover and contingency facilitated the repeated evolution of C_4_ photosynthesis in grasses": OG0042512_tree.txt

```
(Panicum_virgatum_Pavir.6KG168200:0.144181,(Panicum_virgatum_Pavir.5NG496400:0.390798,(Panicum_virgatum_Pavir.6NG316300:0.0370416,Panicum_virgatum_Pavir.6NG306900:0.0244052)n2:0.580641)n1:0.144181)n0;
```
