## Supplementary Dataset S1 for "Gene turnover and contingency facilitated the repeated evolution of C_4_ photosynthesis in grasses": OG0042513_tree.txt

```
(Panicum_virgatum_Pavir.6NG013900:0.0287384,(Panicum_virgatum_Pavir.6KG017300:0.0269321,(Panicum_virgatum_Pavir.6KG011300:0.042349,Panicum_virgatum_Pavir.6KG043300:0.0394097)n2:0.0148208)n1:0.0287384)n0;
```
