## Supplementary Dataset S1 for "Gene turnover and contingency facilitated the repeated evolution of C_4_ photosynthesis in grasses": OG0042514_tree.txt

```
(Panicum_virgatum_Pavir.6KG255000:0.0344542,(Panicum_virgatum_Pavir.5KG741800:0.097739,(Panicum_virgatum_Pavir.7NG375600:0.441321,Panicum_virgatum_Pavir.5KG536400:0.260795)n2:0.175625)n1:0.0344542)n0;
```
