## Supplementary Dataset S1 for "Gene turnover and contingency facilitated the repeated evolution of C_4_ photosynthesis in grasses": OG0042515_tree.txt

```
(Panicum_virgatum_Pavir.J645500:0.0058305,(Panicum_virgatum_Pavir.6KG180200:0.0293366,(Panicum_virgatum_Pavir.6KG181900:0.135496,Panicum_virgatum_Pavir.9KG120500:0.0718635)n2:0.0127549)n1:0.0058305)n0;
```
