## Supplementary Dataset S1 for "Gene turnover and contingency facilitated the repeated evolution of C_4_ photosynthesis in grasses": OG0042516_tree.txt

```
(Panicum_virgatum_Pavir.4KG398600:0.0054356,(Panicum_virgatum_Pavir.4KG405000:0.0404585,(Panicum_virgatum_Pavir.7NG174400:0.285212,Panicum_virgatum_Pavir.6KG377000:0.0412272)n2:0.0340745)n1:0.0054356)n0;
```
