## Supplementary Dataset S1 for "Gene turnover and contingency facilitated the repeated evolution of C_4_ photosynthesis in grasses": OG0042517_tree.txt

```
(Panicum_virgatum_Pavir.J416500:0.107729,(Panicum_virgatum_Pavir.J248300:0.0904152,(Panicum_virgatum_Pavir.6KG246900:0.0384037,Panicum_virgatum_Pavir.3NG177100:0.0204935)n2:0.0520127)n1:0.107729)n0;
```
