## Supplementary Dataset S1 for "Gene turnover and contingency facilitated the repeated evolution of C_4_ photosynthesis in grasses": OG0042518_tree.txt

```
(Panicum_virgatum_Pavir.6KG130200:0.0372244,(Panicum_virgatum_Pavir.6KG130300:0.031016,(Panicum_virgatum_Pavir.6KG130400:0.0359667,Panicum_virgatum_Pavir.J676900:0.0418936)n2:0.0130542)n1:0.0372244)n0;
```
