## Supplementary Dataset S1 for "Gene turnover and contingency facilitated the repeated evolution of C_4_ photosynthesis in grasses": OG0042519_tree.txt

```
(Panicum_virgatum_Pavir.6KG410400:0.381688,(Panicum_virgatum_Pavir.3KG289800:0.230977,(Panicum_virgatum_Pavir.5NG115300:0,Panicum_virgatum_Pavir.9NG616200:0)n2:0.20532)n1:0.381688)n0;
```
