## Supplementary Dataset S1 for "Gene turnover and contingency facilitated the repeated evolution of C_4_ photosynthesis in grasses": OG0042520_tree.txt

```
(Panicum_virgatum_Pavir.6KG330200:0.244909,(Setaria_viridis_SEVIR_6G132725v2:0.0407646,(Setaria_viridis_SEVIR_3G136800v2:0.0136838,Setaria_viridis_SEVIR_9G400800v2:0.0420862)n2:0.0502012)n1:0.244909)n0;
```
