## Supplementary Dataset S1 for "Gene turnover and contingency facilitated the repeated evolution of C_4_ photosynthesis in grasses": OG0042521_tree.txt

```
(Panicum_virgatum_Pavir.6KG054600:0.0349671,((Panicum_virgatum_Pavir.6KG257100:0,Panicum_virgatum_Pavir.8KG225800:0)n2:5e-09,Panicum_virgatum_Pavir.J010100:5e-09)n1:0.0349671)n0;
```
