## Supplementary Dataset S1 for "Gene turnover and contingency facilitated the repeated evolution of C_4_ photosynthesis in grasses": OG0042522_tree.txt

```
(Panicum_virgatum_Pavir.2KG280500:0,(Panicum_virgatum_Pavir.1KG162100:0,Panicum_virgatum_Pavir.8NG098300:0,Panicum_virgatum_Pavir.6KG359500:0.00268842)n1:0)n0;
```
