## Supplementary Dataset S1 for "Gene turnover and contingency facilitated the repeated evolution of C_4_ photosynthesis in grasses": OG0042523_tree.txt

```
(Panicum_virgatum_Pavir.7KG414100:0.030515,(Panicum_virgatum_Pavir.7NG311500:0.0535386,(Panicum_virgatum_Pavir.9KG281800:0.482146,Panicum_virgatum_Pavir.6KG083100:0.365272)n2:0.389445)n1:0.030515)n0;
```
