## Supplementary Dataset S1 for "Gene turnover and contingency facilitated the repeated evolution of C_4_ photosynthesis in grasses": OG0042524_tree.txt

```
(Panicum_virgatum_Pavir.6KG347900:0.184837,(Panicum_virgatum_Pavir.J556100:0.0243683,(Panicum_virgatum_Pavir.6NG048800:0.0190705,Panicum_virgatum_Pavir.5KG532800:0.00893304)n2:0.0130401)n1:0.184837)n0;
```
