## Supplementary Dataset S1 for "Gene turnover and contingency facilitated the repeated evolution of C_4_ photosynthesis in grasses": OG0042525_tree.txt

```
(Panicum_virgatum_Pavir.3KG340700:0.355075,(Panicum_virgatum_Pavir.4KG379500:0.38629,(Panicum_virgatum_Pavir.6KG147100:0.205266,Panicum_virgatum_Pavir.3KG497300:0.129642)n2:0.108206)n1:0.355075)n0;
```
