## Supplementary Dataset S1 for "Gene turnover and contingency facilitated the repeated evolution of C_4_ photosynthesis in grasses": OG0042526_tree.txt

```
(Panicum_virgatum_Pavir.6KG098300:0.0157943,(Panicum_virgatum_Pavir.J138400:0.0192277,(Panicum_virgatum_Pavir.4NG086600:0.912821,Panicum_virgatum_Pavir.4KG262400:0.143436)n2:0.0469848)n1:0.0157943)n0;
```
