## Supplementary Dataset S1 for "Gene turnover and contingency facilitated the repeated evolution of C_4_ photosynthesis in grasses": OG0042527_tree.txt

```
(Panicum_virgatum_Pavir.6NG343300:0.249066,(Panicum_virgatum_Pavir.6KG348800:0.112793,(Panicum_virgatum_Pavir.6KG393100:0,Panicum_virgatum_Pavir.J705800:0)n2:0.148788)n1:0.249066)n0;
```
