## Supplementary Dataset S1 for "Gene turnover and contingency facilitated the repeated evolution of C_4_ photosynthesis in grasses": OG0042528_tree.txt

```
(Panicum_virgatum_Pavir.J640400:0.00266617,(Panicum_virgatum_Pavir.9NG043800:0.0231784,(Panicum_virgatum_Pavir.6KG348900:0.0114337,Panicum_virgatum_Pavir.1NG504300:0.0114512)n2:0.755893)n1:0.00266617)n0;
```
