## Supplementary Dataset S1 for "Gene turnover and contingency facilitated the repeated evolution of C_4_ photosynthesis in grasses": OG0042529_tree.txt

```
(Panicum_virgatum_Pavir.6KG329600:2.5e-09,(Panicum_virgatum_Pavir.J034000:5e-09,(Panicum_virgatum_Pavir.6KG329200:0,Panicum_virgatum_Pavir.J353100:0)n2:0.34876)n1:2.5e-09)n0;
```
