## Supplementary Dataset S1 for "Gene turnover and contingency facilitated the repeated evolution of C_4_ photosynthesis in grasses": OG0042530_tree.txt

```
(Urochloa_fusta_Urofu.2G219400:0.338033,(Panicum_virgatum_Pavir.6KG192500:0.108954,(Panicum_virgatum_Pavir.5NG454600:0.324876,Panicum_virgatum_Pavir.5NG034000:0.139552)n2:0.0942365)n1:0.338033)n0;
```
