## Supplementary Dataset S1 for "Gene turnover and contingency facilitated the repeated evolution of C_4_ photosynthesis in grasses": OG0042531_tree.txt

```
(Panicum_virgatum_Pavir.1KG407600:0.02149,(Panicum_virgatum_Pavir.1KG221300:0.0918612,(Panicum_virgatum_Pavir.6KG304500:0.0152131,Panicum_virgatum_Pavir.9NG438300:0.0254171)n2:0.179682)n1:0.02149)n0;
```
