## Supplementary Dataset S1 for "Gene turnover and contingency facilitated the repeated evolution of C_4_ photosynthesis in grasses": OG0042532_tree.txt

```
(Panicum_virgatum_Pavir.9NG750700:0.0299417,(Panicum_virgatum_Pavir.6KG047400:0.0846026,(Panicum_virgatum_Pavir.3KG333200:0.135966,Panicum_virgatum_Pavir.5KG265100:0.730679)n2:0.0447651)n1:0.0299417)n0;
```
