## Supplementary Dataset S1 for "Gene turnover and contingency facilitated the repeated evolution of C_4_ photosynthesis in grasses": OG0042533_tree.txt

```
(Panicum_virgatum_Pavir.4NG253200:0.077433,(Panicum_virgatum_Pavir.8NG325100:0.0836313,(Panicum_virgatum_Pavir.6KG190600:0.112116,Panicum_virgatum_Pavir.J594400:0.0434048)n2:0.710446)n1:0.077433)n0;
```
