## Supplementary Dataset S1 for "Gene turnover and contingency facilitated the repeated evolution of C_4_ photosynthesis in grasses": OG0042534_tree.txt

```
(Panicum_virgatum_Pavir.6NG218700:0.0294828,(Panicum_virgatum_Pavir.2NG606600:0.0381871,(Panicum_virgatum_Pavir.6KG129300:0.17481,Panicum_virgatum_Pavir.4KG080400:0.0107456)n2:0.483429)n1:0.0294828)n0;
```
