## Supplementary Dataset S1 for "Gene turnover and contingency facilitated the repeated evolution of C_4_ photosynthesis in grasses": OG0042535_tree.txt

```
(Panicum_virgatum_Pavir.1NG450600:0.00769056,(Panicum_virgatum_Pavir.6KG151700:0.0194954,(Panicum_virgatum_Pavir.2KG484700:0.173751,Panicum_virgatum_Pavir.9KG003300:5e-09)n2:0.0162074)n1:0.00769056)n0;
```
