## Supplementary Dataset S1 for "Gene turnover and contingency facilitated the repeated evolution of C_4_ photosynthesis in grasses": OG0042536_tree.txt

```
(Panicum_virgatum_Pavir.4NG232400:0.36348,(Panicum_virgatum_Pavir.6KG321200:0.225307,(Panicum_virgatum_Pavir.4KG168300:0.253849,Panicum_virgatum_Pavir.5KG325600:0.0310964)n2:0.159558)n1:0.36348)n0;
```
