## Supplementary Dataset S1 for "Gene turnover and contingency facilitated the repeated evolution of C_4_ photosynthesis in grasses": OG0042537_tree.txt

```
(Panicum_virgatum_Pavir.6KG047700:0.302446,(Panicum_virgatum_Pavir.2KG036800:0.507405,(Panicum_virgatum_Pavir.9KG007400:0.109974,Panicum_virgatum_Pavir.2NG262400:0.10271)n2:0.380439)n1:0.302446)n0;
```
