## Supplementary Dataset S1 for "Gene turnover and contingency facilitated the repeated evolution of C_4_ photosynthesis in grasses": OG0042538_tree.txt

```
(Panicum_virgatum_Pavir.1KG140200:0.00373216,(Panicum_virgatum_Pavir.2KG070900:5e-09,(Panicum_virgatum_Pavir.6KG099600:0.0879442,Panicum_virgatum_Pavir.8KG280300:0.00535161)n2:0.0095203)n1:0.00373216)n0;
```
