## Supplementary Dataset S1 for "Gene turnover and contingency facilitated the repeated evolution of C_4_ photosynthesis in grasses": OG0042539_tree.txt

```
(Panicum_virgatum_Pavir.5NG306500:0.0124763,(Panicum_virgatum_Pavir.1NG242200:0.00612811,(Panicum_virgatum_Pavir.7KG332600:0.129066,Panicum_virgatum_Pavir.6KG141300:0.148787)n2:0.0592431)n1:0.0124763)n0;
```
