## Supplementary Dataset S1 for "Gene turnover and contingency facilitated the repeated evolution of C_4_ photosynthesis in grasses": OG0042540_tree.txt

```
(Urochloa_fusta_Urofu.3G290900:0.0700466,((Panicum_virgatum_Pavir.5NG597400:0,Panicum_virgatum_Pavir.2NG140600:0)n2:0.687904,Panicum_virgatum_Pavir.6KG205500:0.116807)n1:0.0700466)n0;
```
