## Supplementary Dataset S1 for "Gene turnover and contingency facilitated the repeated evolution of C_4_ photosynthesis in grasses": OG0042541_tree.txt

```
(Panicum_virgatum_Pavir.6KG344300:0.0169372,(Panicum_virgatum_Pavir.1KG153900:0.0320445,(Panicum_virgatum_Pavir.4NG278000:0.0257158,Panicum_virgatum_Pavir.1NG147000:0.781643)n2:0.0147347)n1:0.0169372)n0;
```
