## Supplementary Dataset S1 for "Gene turnover and contingency facilitated the repeated evolution of C_4_ photosynthesis in grasses": OG0042542_tree.txt

```
((Stipagrostis_hirtigluma_H_Shi_ptg000018l_000774.1:0.089923,Stipagrostis_hirtigluma_H_Shi_ptg000018l_000773.1:0.174527)n1:0.248257,(Panicum_virgatum_Pavir.6KG116500:0.0427809,Panicum_virgatum_Pavir.6NG130300:0.0550942)n2:0.248257)n0;
```
