## Supplementary Dataset S1 for "Gene turnover and contingency facilitated the repeated evolution of C_4_ photosynthesis in grasses": OG0042543_tree.txt

```
(Panicum_virgatum_Pavir.6KG013300:0.0276066,(Panicum_virgatum_Pavir.J733100:0.0565474,(Panicum_virgatum_Pavir.6NG021800:0.355399,Panicum_virgatum_Pavir.6NG126400:0.107265)n2:0.101432)n1:0.0276066)n0;
```
