## Supplementary Dataset S1 for "Gene turnover and contingency facilitated the repeated evolution of C_4_ photosynthesis in grasses": OG0042544_tree.txt

```
(Panicum_virgatum_Pavir.7KG053600:0.0150959,(Panicum_virgatum_Pavir.J526600:0.038487,(Panicum_virgatum_Pavir.7NG000400:0.739458,Panicum_virgatum_Pavir.6KG394100:0.0270415)n2:0.0501149)n1:0.0150959)n0;
```
