## Supplementary Dataset S1 for "Gene turnover and contingency facilitated the repeated evolution of C_4_ photosynthesis in grasses": OG0042545_tree.txt

```
(Panicum_virgatum_Pavir.6KG108600:0.00872667,(Panicum_virgatum_Pavir.9NG065000:0.00865162,(Panicum_virgatum_Pavir.J623200:0.56309,Panicum_virgatum_Pavir.9NG275200:5e-09)n2:0.00573909)n1:0.00872667)n0;
```
