## Supplementary Dataset S1 for "Gene turnover and contingency facilitated the repeated evolution of C_4_ photosynthesis in grasses": OG0042546_tree.txt

```
(Panicum_virgatum_Pavir.6KG148300:0,(Panicum_virgatum_Pavir.6KG259500:0,(Panicum_virgatum_Pavir.4NG019500:0.0374424,Panicum_virgatum_Pavir.7NG358000:0.0493616)n2:0.0979963)n1:0)n0;
```
