## Supplementary Dataset S1 for "Gene turnover and contingency facilitated the repeated evolution of C_4_ photosynthesis in grasses": OG0042547_tree.txt

```
(Panicum_virgatum_Pavir.6KG354100:0.0109356,(Panicum_virgatum_Pavir.2NG260700:0.0597212,(Panicum_virgatum_Pavir.1KG091900:0.58932,Panicum_virgatum_Pavir.1KG523600:0.379434)n2:0.289194)n1:0.0109356)n0;
```
