## Supplementary Dataset S1 for "Gene turnover and contingency facilitated the repeated evolution of C_4_ photosynthesis in grasses": OG0042548_tree.txt

```
(Panicum_virgatum_Pavir.6KG300900:0.469199,(Panicum_virgatum_Pavir.J274900:0.0303369,(Panicum_virgatum_Pavir.9NG793600:0,Panicum_virgatum_Pavir.9NG394100:0)n2:0.0156606)n1:0.469199)n0;
```
