## Supplementary Dataset S1 for "Gene turnover and contingency facilitated the repeated evolution of C_4_ photosynthesis in grasses": OG0042549_tree.txt

```
(Panicum_virgatum_Pavir.6KG136900:0,(Panicum_virgatum_Pavir.2KG455900:0,(Panicum_virgatum_Pavir.5KG146700:0.0401017,Panicum_virgatum_Pavir.5KG316000:0.0213119)n2:0.052343)n1:0)n0;
```
