## Supplementary Dataset S1 for "Gene turnover and contingency facilitated the repeated evolution of C_4_ photosynthesis in grasses": OG0042550_tree.txt

```
(Panicum_virgatum_Pavir.6KG404900:0.193846,(Panicum_virgatum_Pavir.9KG613600:0.306797,(Panicum_virgatum_Pavir.2KG258500:0.0849197,Panicum_virgatum_Pavir.9KG397600:0.0731895)n2:0.586827)n1:0.193846)n0;
```
