## Supplementary Dataset S1 for "Gene turnover and contingency facilitated the repeated evolution of C_4_ photosynthesis in grasses": OG0042551_tree.txt

```
(Panicum_virgatum_Pavir.6KG288200:0.19526,(Panicum_virgatum_Pavir.J034200:0.408061,(Panicum_virgatum_Pavir.5KG292500:0.440516,Panicum_virgatum_Pavir.9KG515200:0.401041)n2:0.22429)n1:0.19526)n0;
```
