## Supplementary Dataset S1 for "Gene turnover and contingency facilitated the repeated evolution of C_4_ photosynthesis in grasses": OG0042552_tree.txt

```
(Panicum_virgatum_Pavir.6KG257200:0,(Panicum_virgatum_Pavir.8KG225900:0,Panicum_virgatum_Pavir.5KG111900:0,Panicum_virgatum_Pavir.6NG134900:0.058112)n1:0)n0;
```
