## Supplementary Dataset S1 for "Gene turnover and contingency facilitated the repeated evolution of C_4_ photosynthesis in grasses": OG0042553_tree.txt

```
(Panicum_virgatum_Pavir.6KG400900:0.155476,(Stipagrostis_hirtigluma_H_Shi_ptg000050l_001087.1:0.186618,(Stipagrostis_hirtigluma_H_Shi_ptg000019l_000067.1:0.00202602,Stipagrostis_hirtigluma_H_Shi_ptg000027l_000179.1:0.00385032)n2:0.231919)n1:0.155476)n0;
```
