## Supplementary Dataset S1 for "Gene turnover and contingency facilitated the repeated evolution of C_4_ photosynthesis in grasses": OG0042554_tree.txt

```
(Panicum_virgatum_Pavir.6KG008300:0.0715909,(Panicum_virgatum_Pavir.1KG556300:0.279963,(Panicum_virgatum_Pavir.6KG148600:0.0926246,Panicum_virgatum_Pavir.5KG163600:0.075926)n2:0.526702)n1:0.0715909)n0;
```
