## Supplementary Dataset S1 for "Gene turnover and contingency facilitated the repeated evolution of C_4_ photosynthesis in grasses": OG0042555_tree.txt

```
(Panicum_virgatum_Pavir.7KG302900:0.0479793,(Panicum_virgatum_Pavir.2NG257400:0.0999909,(Panicum_virgatum_Pavir.6KG416700:0.583844,Panicum_virgatum_Pavir.J373400:0.32975)n2:0.501131)n1:0.0479793)n0;
```
