## Supplementary Dataset S1 for "Gene turnover and contingency facilitated the repeated evolution of C_4_ photosynthesis in grasses": OG0042556_tree.txt

```
(Panicum_virgatum_Pavir.6KG410900:0.00181929,(Panicum_virgatum_Pavir.9NG370200:0.0110546,(Panicum_virgatum_Pavir.4KG372200:0.0276524,Panicum_virgatum_Pavir.J128900:0.0148009)n2:5e-09)n1:0.00181929)n0;
```
