## Supplementary Dataset S1 for "Gene turnover and contingency facilitated the repeated evolution of C_4_ photosynthesis in grasses": OG0042557_tree.txt

```
(Panicum_virgatum_Pavir.7NG159900:2.5e-09,(Panicum_virgatum_Pavir.6NG052000:5e-09,(Panicum_virgatum_Pavir.6KG049500:0.0424372,Panicum_virgatum_Pavir.6NG288600:0.0544634)n2:0.0933478)n1:2.5e-09)n0;
```
