## Supplementary Dataset S1 for "Gene turnover and contingency facilitated the repeated evolution of C_4_ photosynthesis in grasses": OG0042558_tree.txt

```
(Panicum_virgatum_Pavir.6KG288900:0.205448,(Panicum_virgatum_Pavir.3KG264800:0.544679,(Panicum_virgatum_Pavir.4KG355100:0.167603,Panicum_virgatum_Pavir.8KG226400:0.162224)n2:0.340064)n1:0.205448)n0;
```
