## Supplementary Dataset S1 for "Gene turnover and contingency facilitated the repeated evolution of C_4_ photosynthesis in grasses": OG0042559_tree.txt

```
(Panicum_virgatum_Pavir.9KG374400:0.39012,(Panicum_virgatum_Pavir.6KG359600:0.0284752,(Panicum_virgatum_Pavir.9NG509500:0.0736375,Panicum_virgatum_Pavir.5KG354500:0.0486912)n2:0.0318678)n1:0.39012)n0;
```
