## Supplementary Dataset S1 for "Gene turnover and contingency facilitated the repeated evolution of C_4_ photosynthesis in grasses": OG0042560_tree.txt

```
(Panicum_virgatum_Pavir.2KG391300:0.218229,(Panicum_virgatum_Pavir.6KG061100:0.357654,(Panicum_virgatum_Pavir.3KG275900:0.271456,Panicum_virgatum_Pavir.9NG089700:0.351077)n2:0.13171)n1:0.218229)n0;
```
