## Supplementary Dataset S1 for "Gene turnover and contingency facilitated the repeated evolution of C_4_ photosynthesis in grasses": OG0042561_tree.txt

```
(Panicum_virgatum_Pavir.6KG200100:0.302842,(Panicum_virgatum_Pavir.9KG475000:0.393909,(Panicum_virgatum_Pavir.1KG294700:0.0853726,Panicum_virgatum_Pavir.8NG079800:0.0689105)n2:0.356812)n1:0.302842)n0;
```
