## Supplementary Dataset S1 for "Gene turnover and contingency facilitated the repeated evolution of C_4_ photosynthesis in grasses": OG0042562_tree.txt

```
(Panicum_virgatum_Pavir.1NG272000:2.5e-09,(Panicum_virgatum_Pavir.6KG299500:0.00249889,(Panicum_virgatum_Pavir.3KG187700:0.03424,Panicum_virgatum_Pavir.2KG323100:0.903996)n2:0.00975801)n1:2.5e-09)n0;
```
