## Supplementary Dataset S1 for "Gene turnover and contingency facilitated the repeated evolution of C_4_ photosynthesis in grasses": OG0042563_tree.txt

```
(Panicum_virgatum_Pavir.J212800:0.00992051,(Panicum_virgatum_Pavir.9KG124900:0.0879353,(Panicum_virgatum_Pavir.6KG042500:0.277735,Panicum_virgatum_Pavir.4NG181500:0.0702603)n2:0.014359)n1:0.00992051)n0;
```
