## Supplementary Dataset S1 for "Gene turnover and contingency facilitated the repeated evolution of C_4_ photosynthesis in grasses": OG0042564_tree.txt

```
(Panicum_virgatum_Pavir.6KG153500:0.00823621,(Panicum_virgatum_Pavir.J242200:0.00506769,(Panicum_virgatum_Pavir.8NG347500:0.580428,Panicum_virgatum_Pavir.8NG224000:0.213467)n2:0.153866)n1:0.00823621)n0;
```
