## Supplementary Dataset S1 for "Gene turnover and contingency facilitated the repeated evolution of C_4_ photosynthesis in grasses": OG0042565_tree.txt

```
(Panicum_virgatum_Pavir.J110900:2.5e-09,(Panicum_virgatum_Pavir.J027200:5e-09,(Panicum_virgatum_Pavir.5KG396000:0.00550196,Panicum_virgatum_Pavir.6KG076900:5e-09)n2:5e-09)n1:2.5e-09)n0;
```
