## Supplementary Dataset S1 for "Gene turnover and contingency facilitated the repeated evolution of C_4_ photosynthesis in grasses": OG0042566_tree.txt

```
(Panicum_virgatum_Pavir.6KG135500:0.00984135,(Panicum_virgatum_Pavir.9KG400300:0.0205282,(Panicum_virgatum_Pavir.9KG462900:0.739539,Panicum_virgatum_Pavir.5KG487300:0.204968)n2:0.124591)n1:0.00984135)n0;
```
