## Supplementary Dataset S1 for "Gene turnover and contingency facilitated the repeated evolution of C_4_ photosynthesis in grasses": OG0042567_tree.txt

```
(Panicum_virgatum_Pavir.5NG392100:0.0304433,(Panicum_virgatum_Pavir.9NG356800:0.0547352,(Panicum_virgatum_Pavir.J359900:0.166232,Panicum_virgatum_Pavir.6KG291600:0.158459)n2:0.0685108)n1:0.0304433)n0;
```
