## Supplementary Dataset S1 for "Gene turnover and contingency facilitated the repeated evolution of C_4_ photosynthesis in grasses": OG0042568_tree.txt

```
(Panicum_virgatum_Pavir.3KG254500:0,(Panicum_virgatum_Pavir.7NG187300:0,(Panicum_virgatum_Pavir.6KG410300:0.119507,Panicum_virgatum_Pavir.1NG275900:0.146466)n2:0.283481)n1:0)n0;
```
