## Supplementary Dataset S1 for "Gene turnover and contingency facilitated the repeated evolution of C_4_ photosynthesis in grasses": OG0042569_tree.txt

```
(Panicum_virgatum_Pavir.2KG070500:0.00563306,(Panicum_virgatum_Pavir.7KG185000:0.13864,(Panicum_virgatum_Pavir.6KG096500:0.51442,Panicum_virgatum_Pavir.9NG402300:0.0487116)n2:0.0753642)n1:0.00563306)n0;
```
