## Supplementary Dataset S1 for "Gene turnover and contingency facilitated the repeated evolution of C_4_ photosynthesis in grasses": OG0042570_tree.txt

```
(Panicum_virgatum_Pavir.2KG001600:0.180844,(Panicum_virgatum_Pavir.9NG541800:0.429774,(Panicum_virgatum_Pavir.6KG356700:0.00448211,Panicum_virgatum_Pavir.5NG591800:0.052139)n2:0.462941)n1:0.180844)n0;
```
