## Supplementary Dataset S1 for "Gene turnover and contingency facilitated the repeated evolution of C_4_ photosynthesis in grasses": OG0042571_tree.txt

```
(Panicum_virgatum_Pavir.6KG100200:0.00664785,(Panicum_virgatum_Pavir.2NG402200:0.00728368,(Panicum_virgatum_Pavir.4KG351900:0.0828896,Panicum_virgatum_Pavir.2NG174100:0.0101262)n2:5e-09)n1:0.00664785)n0;
```
