## Supplementary Dataset S1 for "Gene turnover and contingency facilitated the repeated evolution of C_4_ photosynthesis in grasses": OG0042572_tree.txt

```
(Panicum_virgatum_Pavir.J784100:0.00324971,(Panicum_virgatum_Pavir.9NG138300:5e-09,(Panicum_virgatum_Pavir.3NG232600:0.0458119,Panicum_virgatum_Pavir.6KG323600:0.0304018)n2:0.0350177)n1:0.00324971)n0;
```
