## Supplementary Dataset S1 for "Gene turnover and contingency facilitated the repeated evolution of C_4_ photosynthesis in grasses": OG0042573_tree.txt

```
(Panicum_virgatum_Pavir.2KG062700:0.0313803,(Panicum_virgatum_Pavir.1NG269200:0.00275371,(Panicum_virgatum_Pavir.J362500:0.667136,Panicum_virgatum_Pavir.J362400:0.064001)n2:0.0575375)n1:0.0313803)n0;
```
