## Supplementary Dataset S1 for "Gene turnover and contingency facilitated the repeated evolution of C_4_ photosynthesis in grasses": OG0042574_tree.txt

```
(Panicum_virgatum_Pavir.J371300:0,(Panicum_virgatum_Pavir.3KG523300:0,(Panicum_virgatum_Pavir.4KG108000:0.0186387,Panicum_virgatum_Pavir.1NG203300:0.0299767)n2:0.232653)n1:0)n0;
```
