## Supplementary Dataset S1 for "Gene turnover and contingency facilitated the repeated evolution of C_4_ photosynthesis in grasses": OG0042575_tree.txt

```
(Panicum_virgatum_Pavir.8NG034900:0.407627,(Panicum_virgatum_Pavir.9NG453500:0.0337296,(Panicum_virgatum_Pavir.J469300:0.0211303,Panicum_virgatum_Pavir.8KG028600:0.112446)n2:0.0360629)n1:0.407627)n0;
```
