## Supplementary Dataset S1 for "Gene turnover and contingency facilitated the repeated evolution of C_4_ photosynthesis in grasses": OG0042576_tree.txt

```
(Panicum_virgatum_Pavir.3KG208600:0.00789417,((Panicum_virgatum_Pavir.J656700:0,Panicum_virgatum_Pavir.7NG232900:0)n2:0.0125311,Panicum_virgatum_Pavir.2NG014200:0.00927784)n1:0.00789417)n0;
```
