## Supplementary Dataset S1 for "Gene turnover and contingency facilitated the repeated evolution of C_4_ photosynthesis in grasses": OG0042577_tree.txt

```
(Panicum_virgatum_Pavir.J788200:0.00548656,(Panicum_virgatum_Pavir.1KG156800:0.0156586,(Panicum_virgatum_Pavir.9NG031400:0.39743,Panicum_virgatum_Pavir.7NG198600:0.265942)n2:0.0285726)n1:0.00548656)n0;
```
