## Supplementary Dataset S1 for "Gene turnover and contingency facilitated the repeated evolution of C_4_ photosynthesis in grasses": OG0042578_tree.txt

```
(Sorghum_bicolor_SORBI_3010G010000:0.112135,(Panicum_virgatum_Pavir.1KG268900:0.0978287,(Panicum_virgatum_Pavir.J468400:0.017151,Panicum_virgatum_Pavir.8KG100200:0.161865)n2:0.0113316)n1:0.112135)n0;
```
