## Supplementary Dataset S1 for "Gene turnover and contingency facilitated the repeated evolution of C_4_ photosynthesis in grasses": OG0042579_tree.txt

```
(Panicum_virgatum_Pavir.J701100:0.031895,(Setaria_viridis_SEVIR_9G278700v2:0.0408724,(Setaria_viridis_SEVIR_8G058800v2:0.0588546,Setaria_viridis_SEVIR_8G123000v2:0.192096)n2:0.103778)n1:0.031895)n0;
```
