## Supplementary Dataset S1 for "Gene turnover and contingency facilitated the repeated evolution of C_4_ photosynthesis in grasses": OG0042580_tree.txt

```
(Panicum_virgatum_Pavir.J604400:0.0116566,(Panicum_virgatum_Pavir.J046300:5e-09,(Panicum_virgatum_Pavir.2KG264300:0.835175,Panicum_virgatum_Pavir.7KG173800:0.0747866)n2:0.0407712)n1:0.0116566)n0;
```
