## Supplementary Dataset S1 for "Gene turnover and contingency facilitated the repeated evolution of C_4_ photosynthesis in grasses": OG0042581_tree.txt

```
(Stipagrostis_hirtigluma_H_Shi_ptg000055l_000806.1:0.148428,((Panicum_virgatum_Pavir.J462100:0,Panicum_virgatum_Pavir.5KG338800:0)n2:0.0819389,Panicum_virgatum_Pavir.4NG019300:0.0829133)n1:0.148428)n0;
```
