## Supplementary Dataset S1 for "Gene turnover and contingency facilitated the repeated evolution of C_4_ photosynthesis in grasses": OG0042582_tree.txt

```
(Setaria_viridis_SEVIR_4G018301v2:0.0286737,(Panicum_virgatum_Pavir.4NG020000:0.0177194,(Panicum_virgatum_Pavir.J461800:0.0039133,Panicum_virgatum_Pavir.5KG338400:0.0180678)n2:0.0352605)n1:0.0286737)n0;
```
