## Supplementary Dataset S1 for "Gene turnover and contingency facilitated the repeated evolution of C_4_ photosynthesis in grasses": OG0042583_tree.txt

```
(Panicum_virgatum_Pavir.J466600:2.5e-09,(Panicum_virgatum_Pavir.9NG236400:0.0285652,(Panicum_virgatum_Pavir.2KG006900:0.0896845,Panicum_virgatum_Pavir.J120500:0.00871059)n2:5e-09)n1:2.5e-09)n0;
```
