## Supplementary Dataset S1 for "Gene turnover and contingency facilitated the repeated evolution of C_4_ photosynthesis in grasses": OG0042584_tree.txt

```
(Panicum_virgatum_Pavir.J151300:0.0116498,(Panicum_virgatum_Pavir.5KG507900:0.00872382,(Panicum_virgatum_Pavir.8NG307300:0.770251,Panicum_virgatum_Pavir.J742000:0.0591871)n2:0.0661758)n1:0.0116498)n0;
```
