## Supplementary Dataset S1 for "Gene turnover and contingency facilitated the repeated evolution of C_4_ photosynthesis in grasses": OG0042585_tree.txt

```
(Panicum_virgatum_Pavir.2KG027300:0.0924105,(Panicum_virgatum_Pavir.9NG192800:0.196376,(Panicum_virgatum_Pavir.1NG481100:0.78443,Panicum_virgatum_Pavir.J767500:0.314161)n2:0.100765)n1:0.0924105)n0;
```
