## Supplementary Dataset S1 for "Gene turnover and contingency facilitated the repeated evolution of C_4_ photosynthesis in grasses": OG0042586_tree.txt

```
(Panicum_virgatum_Pavir.5KG234600:0.0415574,(Panicum_virgatum_Pavir.9NG346500:0.0200025,(Panicum_virgatum_Pavir.7NG142800:0.715271,Panicum_virgatum_Pavir.J575600:0.0316466)n2:0.100313)n1:0.0415574)n0;
```
