## Supplementary Dataset S1 for "Gene turnover and contingency facilitated the repeated evolution of C_4_ photosynthesis in grasses": OG0042587_tree.txt

```
(Panicum_virgatum_Pavir.9NG066400:0.204271,(Panicum_virgatum_Pavir.5NG139600:0.123246,(Panicum_virgatum_Pavir.J598100:0.0261341,Panicum_virgatum_Pavir.1KG158000:0.0231949)n2:0.0519171)n1:0.204271)n0;
```
