## Supplementary Dataset S1 for "Gene turnover and contingency facilitated the repeated evolution of C_4_ photosynthesis in grasses": OG0042588_tree.txt

```
(Panicum_virgatum_Pavir.5NG122000:0.00692817,(Panicum_virgatum_Pavir.8NG044000:0.0170047,(Panicum_virgatum_Pavir.1KG141400:0.0393498,Panicum_virgatum_Pavir.J329100:0.0244507)n2:0.0094379)n1:0.00692817)n0;
```
