## Supplementary Dataset S1 for "Gene turnover and contingency facilitated the repeated evolution of C_4_ photosynthesis in grasses": OG0042589_tree.txt

```
(Panicum_virgatum_Pavir.5KG237300:0.0250412,(Panicum_virgatum_Pavir.5KG237800:0.0428235,(Panicum_virgatum_Pavir.J464300:0.117809,Panicum_virgatum_Pavir.5NG158000:0.0958452)n2:0.713418)n1:0.0250412)n0;
```
