## Supplementary Dataset S1 for "Gene turnover and contingency facilitated the repeated evolution of C_4_ photosynthesis in grasses": OG0042590_tree.txt

```
(Urochloa_fusta_Urofu.1G350700:0.416822,((Panicum_virgatum_Pavir.J436400:0,Panicum_virgatum_Pavir.1NG469300:0)n2:0.0385167,Panicum_virgatum_Pavir.1NG491600:0.0446538)n1:0.416822)n0;
```
