## Supplementary Dataset S1 for "Gene turnover and contingency facilitated the repeated evolution of C_4_ photosynthesis in grasses": OG0042591_tree.txt

```
(Panicum_virgatum_Pavir.6NG236700:0.102495,(Panicum_virgatum_Pavir.6NG195600:0.0393935,(Panicum_virgatum_Pavir.J770500:0.78667,Panicum_virgatum_Pavir.8NG225300:0.140475)n2:0.15034)n1:0.102495)n0;
```
