## Supplementary Dataset S1 for "Gene turnover and contingency facilitated the repeated evolution of C_4_ photosynthesis in grasses": OG0042592_tree.txt

```
(Panicum_virgatum_Pavir.3KG004500:0.0198607,(Panicum_virgatum_Pavir.8KG024600:0.0150933,(Panicum_virgatum_Pavir.J113200:0.0720126,Panicum_virgatum_Pavir.8NG000700:0.0280813)n2:0.0568901)n1:0.0198607)n0;
```
