## Supplementary Dataset S1 for "Gene turnover and contingency facilitated the repeated evolution of C_4_ photosynthesis in grasses": OG0042593_tree.txt

```
(Panicum_virgatum_Pavir.J614800:0.0453681,(Panicum_virgatum_Pavir.8NG163900:0.167734,(Panicum_virgatum_Pavir.J466000:0.00250456,Panicum_virgatum_Pavir.1KG456300:0.0120014)n2:0.736006)n1:0.0453681)n0;
```
