## Supplementary Dataset S1 for "Gene turnover and contingency facilitated the repeated evolution of C_4_ photosynthesis in grasses": OG0042594_tree.txt

```
(Panicum_virgatum_Pavir.2NG322400:0.322335,((Panicum_virgatum_Pavir.J204300:0,Panicum_virgatum_Pavir.3KG293800:0)n2:0.158156,Panicum_virgatum_Pavir.3KG265900:0.205865)n1:0.322335)n0;
```
