## Supplementary Dataset S1 for "Gene turnover and contingency facilitated the repeated evolution of C_4_ photosynthesis in grasses": OG0042595_tree.txt

```
((Panicum_virgatum_Pavir.J207300:0,Panicum_virgatum_Pavir.6NG258300:0)n1:0.132967,(Sorghum_bicolor_SORBI_3009G225250:0.0357225,Zea_mays_Zm00001eb343140:0.0441406)n2:0.132967)n0;
```
