## Supplementary Dataset S1 for "Gene turnover and contingency facilitated the repeated evolution of C_4_ photosynthesis in grasses": OG0042596_tree.txt

```
(Panicum_virgatum_Pavir.7NG328500:0.326808,(Panicum_virgatum_Pavir.7NG328400:5e-09,(Panicum_virgatum_Pavir.J216400:0.00777111,Panicum_virgatum_Pavir.J010800:0.0038533)n2:0.00646829)n1:0.326808)n0;
```
