## Supplementary Dataset S1 for "Gene turnover and contingency facilitated the repeated evolution of C_4_ photosynthesis in grasses": OG0042597_tree.txt

```
(Panicum_virgatum_Pavir.J479900:0.0148941,(Panicum_virgatum_Pavir.3KG259500:0.0365749,(Panicum_virgatum_Pavir.J370900:0.264774,Panicum_virgatum_Pavir.5KG028500:0.397389)n2:0.555805)n1:0.0148941)n0;
```
