## Supplementary Dataset S1 for "Gene turnover and contingency facilitated the repeated evolution of C_4_ photosynthesis in grasses": OG0042598_tree.txt

```
(Panicum_virgatum_Pavir.J010900:0.0418087,(Panicum_virgatum_Pavir.7NG362700:0.042034,(Panicum_virgatum_Pavir.1NG102500:0.854843,Panicum_virgatum_Pavir.6NG224600:0.0269374)n2:0.0355785)n1:0.0418087)n0;
```
