## Supplementary Dataset S1 for "Gene turnover and contingency facilitated the repeated evolution of C_4_ photosynthesis in grasses": OG0042599_tree.txt

```
(Panicum_virgatum_Pavir.J547800:0.0452995,(Panicum_virgatum_Pavir.J325200:0.00615004,(Panicum_virgatum_Pavir.J027800:5e-09,Panicum_virgatum_Pavir.J554800:5e-09)n2:0.0093617)n1:0.0452995)n0;
```
