## Supplementary Dataset S1 for "Gene turnover and contingency facilitated the repeated evolution of C_4_ photosynthesis in grasses": OG0042600_tree.txt

```
(Panicum_virgatum_Pavir.2KG502000:0.350354,((Panicum_virgatum_Pavir.J291700:0,Panicum_virgatum_Pavir.1KG136900:0)n2:0.0821257,Panicum_virgatum_Pavir.2NG325500:0.101689)n1:0.350354)n0;
```
