## Supplementary Dataset S1 for "Gene turnover and contingency facilitated the repeated evolution of C_4_ photosynthesis in grasses": OG0042601_tree.txt

```
(Panicum_virgatum_Pavir.J743600:0.270163,(Panicum_virgatum_Pavir.3KG304800:0.529193,(Panicum_virgatum_Pavir.3KG183600:0.0345675,Panicum_virgatum_Pavir.5NG539700:0.0343266)n2:0.321193)n1:0.270163)n0;
```
