## Supplementary Dataset S1 for "Gene turnover and contingency facilitated the repeated evolution of C_4_ photosynthesis in grasses": OG0042602_tree.txt

```
(Panicum_virgatum_Pavir.J439900:0.140489,(Panicum_virgatum_Pavir.5KG116400:0.254985,(Panicum_virgatum_Pavir.J610700:0.128925,Panicum_virgatum_Pavir.3KG369700:0.188158)n2:0.589336)n1:0.140489)n0;
```
