## Supplementary Dataset S1 for "Gene turnover and contingency facilitated the repeated evolution of C_4_ photosynthesis in grasses": OG0042603_tree.txt

```
(Panicum_virgatum_Pavir.7KG319100:0.0685441,(Panicum_virgatum_Pavir.7NG316700:0.0342673,(Panicum_virgatum_Pavir.J482100:0.3333,Panicum_virgatum_Pavir.6NG000300:0.354604)n2:0.443785)n1:0.0685441)n0;
```
