## Supplementary Dataset S1 for "Gene turnover and contingency facilitated the repeated evolution of C_4_ photosynthesis in grasses": OG0042604_tree.txt

```
(Panicum_virgatum_Pavir.8NG306800:0.16582,(Panicum_virgatum_Pavir.3NG086000:0.113684,(Panicum_virgatum_Pavir.6NG372200:0.626621,Panicum_virgatum_Pavir.J100500:0.267553)n2:0.183643)n1:0.16582)n0;
```
