## Supplementary Dataset S1 for "Gene turnover and contingency facilitated the repeated evolution of C_4_ photosynthesis in grasses": OG0042605_tree.txt

```
(Panicum_virgatum_Pavir.3NG076300:2.5e-09,(Panicum_virgatum_Pavir.J731600:0.00559936,(Panicum_virgatum_Pavir.J446400:0.139745,Panicum_virgatum_Pavir.1KG301400:0.0537004)n2:0.0173568)n1:2.5e-09)n0;
```
