## Supplementary Dataset S1 for "Gene turnover and contingency facilitated the repeated evolution of C_4_ photosynthesis in grasses": OG0042606_tree.txt

```
(Panicum_virgatum_Pavir.J221000:0.0545951,(Panicum_virgatum_Pavir.1KG366800:0.175703,(Panicum_virgatum_Pavir.5NG303200:0.564657,Panicum_virgatum_Pavir.J566200:0.365564)n2:0.379147)n1:0.0545951)n0;
```
