## Supplementary Dataset S1 for "Gene turnover and contingency facilitated the repeated evolution of C_4_ photosynthesis in grasses": OG0042607_tree.txt

```
(Panicum_virgatum_Pavir.5NG492900:0.0118983,(Panicum_virgatum_Pavir.2KG161100:0.0224387,(Panicum_virgatum_Pavir.J438400:0.2717,Panicum_virgatum_Pavir.9KG109200:0.00786381)n2:0.0062615)n1:0.0118983)n0;
```
