## Supplementary Dataset S1 for "Gene turnover and contingency facilitated the repeated evolution of C_4_ photosynthesis in grasses": OG0042608_tree.txt

```
(Panicum_virgatum_Pavir.8NG261400:0.0157284,(Panicum_virgatum_Pavir.8NG261500:0.0447703,(Panicum_virgatum_Pavir.J165900:5e-09,Panicum_virgatum_Pavir.8KG278100:5e-09)n2:0.112257)n1:0.0157284)n0;
```
