## Supplementary Dataset S1 for "Gene turnover and contingency facilitated the repeated evolution of C_4_ photosynthesis in grasses": OG0042609_tree.txt

```
(Panicum_virgatum_Pavir.8NG026700:0.366803,(Panicum_virgatum_Pavir.J552200:0.273411,(Panicum_virgatum_Pavir.4KG403200:0.0581397,Panicum_virgatum_Pavir.9NG436200:0.106639)n2:0.161936)n1:0.366803)n0;
```
