## Supplementary Dataset S1 for "Gene turnover and contingency facilitated the repeated evolution of C_4_ photosynthesis in grasses": OG0042610_tree.txt

```
(Urochloa_fusta_Urofu.3G030500:0.076718,(Panicum_virgatum_Pavir.J493100:0.0196259,(Panicum_virgatum_Pavir.3KG003400:5e-09,Panicum_virgatum_Pavir.8KG002100:5e-09)n2:0.0314319)n1:0.076718)n0;
```
