## Supplementary Dataset S1 for "Gene turnover and contingency facilitated the repeated evolution of C_4_ photosynthesis in grasses": OG0042611_tree.txt

```
(Panicum_virgatum_Pavir.4NG044600:0.0158314,(Panicum_virgatum_Pavir.4NG044500:0.0374186,(Panicum_virgatum_Pavir.5KG099400:0.213756,Panicum_virgatum_Pavir.2KG375800:0.31538)n2:0.180661)n1:0.0158314)n0;
```
