## Supplementary Dataset S1 for "Gene turnover and contingency facilitated the repeated evolution of C_4_ photosynthesis in grasses": OG0042612_tree.txt

```
(Panicum_virgatum_Pavir.2KG185800:0.103193,(Panicum_virgatum_Pavir.5KG394300:0.326246,(Panicum_virgatum_Pavir.3NG256300:0.105559,Panicum_virgatum_Pavir.3NG258700:0.129943)n2:0.59862)n1:0.103193)n0;
```
