## Supplementary Dataset S1 for "Gene turnover and contingency facilitated the repeated evolution of C_4_ photosynthesis in grasses": OG0042613_tree.txt

```
(Panicum_virgatum_Pavir.5KG726300:0.552593,(Panicum_virgatum_Pavir.2KG280200:0.0491474,(Panicum_virgatum_Pavir.J359600:0.00741158,Panicum_virgatum_Pavir.3NG295800:0.00667402)n2:0.0400873)n1:0.552593)n0;
```
