## Supplementary Dataset S1 for "Gene turnover and contingency facilitated the repeated evolution of C_4_ photosynthesis in grasses": OG0042614_tree.txt

```
(Panicum_virgatum_Pavir.3KG189400:0.00811928,(Panicum_virgatum_Pavir.2NG425800:0.0148988,(Panicum_virgatum_Pavir.2KG438200:0.016571,Panicum_virgatum_Pavir.2KG436100:0.0060758)n2:0.0541534)n1:0.00811928)n0;
```
