## Supplementary Dataset S1 for "Gene turnover and contingency facilitated the repeated evolution of C_4_ photosynthesis in grasses": OG0042615_tree.txt

```
(Panicum_virgatum_Pavir.2KG407900:0.00892675,(Panicum_virgatum_Pavir.9KG546900:0.0109866,(Panicum_virgatum_Pavir.9KG547000:0.711843,Panicum_virgatum_Pavir.2KG411600:0.0303451)n2:0.0189993)n1:0.00892675)n0;
```
