## Supplementary Dataset S1 for "Gene turnover and contingency facilitated the repeated evolution of C_4_ photosynthesis in grasses": OG0042616_tree.txt

```
(Panicum_virgatum_Pavir.2KG127400:0.00695301,(Panicum_virgatum_Pavir.2KG114000:5e-09,(Panicum_virgatum_Pavir.3KG506300:0.702131,Panicum_virgatum_Pavir.7KG037900:0.176555)n2:0.261525)n1:0.00695301)n0;
```
