## Supplementary Dataset S1 for "Gene turnover and contingency facilitated the repeated evolution of C_4_ photosynthesis in grasses": OG0042617_tree.txt

```
(Panicum_virgatum_Pavir.4KG148400:0.0258212,(Panicum_virgatum_Pavir.2NG339700:0.0235856,(Panicum_virgatum_Pavir.9NG098100:0.281409,Panicum_virgatum_Pavir.2KG249700:0.156123)n2:0.085918)n1:0.0258212)n0;
```
