## Supplementary Dataset S1 for "Gene turnover and contingency facilitated the repeated evolution of C_4_ photosynthesis in grasses": OG0042618_tree.txt

```
(Panicum_virgatum_Pavir.2KG141500:0.346019,(Urochloa_fusta_Urofu.5G422200:0.013389,(Urochloa_fusta_Urofu.2G177500:0.0631321,Urochloa_fusta_Urofu.2G043800:0.046892)n2:0.021535)n1:0.346019)n0;
```
