## Supplementary Dataset S1 for "Gene turnover and contingency facilitated the repeated evolution of C_4_ photosynthesis in grasses": OG0042619_tree.txt

```
(Panicum_virgatum_Pavir.5NG371700:0.0581569,(Panicum_virgatum_Pavir.8KG275900:0.0141003,(Panicum_virgatum_Pavir.2KG071600:0.00522411,Panicum_virgatum_Pavir.5NG313100:0.00359934)n2:0.00576328)n1:0.0581569)n0;
```
