## Supplementary Dataset S1 for "Gene turnover and contingency facilitated the repeated evolution of C_4_ photosynthesis in grasses": OG0042620_tree.txt

```
(Panicum_virgatum_Pavir.1NG147400:0.187552,(Panicum_virgatum_Pavir.2KG132300:0.0373935,(Panicum_virgatum_Pavir.9NG807800:0.218354,Panicum_virgatum_Pavir.1NG049600:5e-09)n2:0.0333507)n1:0.187552)n0;
```
