## Supplementary Dataset S1 for "Gene turnover and contingency facilitated the repeated evolution of C_4_ photosynthesis in grasses": OG0042621_tree.txt

```
(Panicum_virgatum_Pavir.2KG245100:0.0190268,(Panicum_virgatum_Pavir.6NG319800:0.00964646,(Panicum_virgatum_Pavir.2KG245000:0.645738,Panicum_virgatum_Pavir.5KG356200:0.00592881)n2:0.0148734)n1:0.0190268)n0;
```
