## Supplementary Dataset S1 for "Gene turnover and contingency facilitated the repeated evolution of C_4_ photosynthesis in grasses": OG0042622_tree.txt

```
(Panicum_virgatum_Pavir.2KG314900:0.0180876,(Panicum_virgatum_Pavir.9NG217200:0.0118502,(Panicum_virgatum_Pavir.5KG205400:0.0881529,Panicum_virgatum_Pavir.5KG357300:0.0146454)n2:0.0534835)n1:0.0180876)n0;
```
