## Supplementary Dataset S1 for "Gene turnover and contingency facilitated the repeated evolution of C_4_ photosynthesis in grasses": OG0042623_tree.txt

```
(Panicum_virgatum_Pavir.1KG058700:0.0924134,(Panicum_virgatum_Pavir.2KG208800:0.088969,(Panicum_virgatum_Pavir.1NG119100:0.0177431,Panicum_virgatum_Pavir.3NG091100:0.0557024)n2:0.0336326)n1:0.0924134)n0;
```
