## Supplementary Dataset S1 for "Gene turnover and contingency facilitated the repeated evolution of C_4_ photosynthesis in grasses": OG0042624_tree.txt

```
(Panicum_virgatum_Pavir.5NG092300:0.0108894,(Panicum_virgatum_Pavir.1KG175100:0.00273633,(Panicum_virgatum_Pavir.J082400:0.657807,Panicum_virgatum_Pavir.2KG376000:0.0191678)n2:0.00901913)n1:0.0108894)n0;
```
