## Supplementary Dataset S1 for "Gene turnover and contingency facilitated the repeated evolution of C_4_ photosynthesis in grasses": OG0042625_tree.txt

```
(Panicum_virgatum_Pavir.4KG172200:0.0833198,(Panicum_virgatum_Pavir.3NG186300:0.137177,(Panicum_virgatum_Pavir.2KG244400:0.0342937,Panicum_virgatum_Pavir.2KG210300:0.107092)n2:0.258321)n1:0.0833198)n0;
```
