## Supplementary Dataset S1 for "Gene turnover and contingency facilitated the repeated evolution of C_4_ photosynthesis in grasses": OG0042626_tree.txt

```
(Urochloa_fusta_Urofu.2G348600:0.0488158,(Panicum_virgatum_Pavir.5KG187400:0.604125,(Panicum_virgatum_Pavir.2KG451700:0.034998,Panicum_virgatum_Pavir.2NG516800:0.0189137)n2:0.0649086)n1:0.0488158)n0;
```
