## Supplementary Dataset S1 for "Gene turnover and contingency facilitated the repeated evolution of C_4_ photosynthesis in grasses": OG0042627_tree.txt

```
(Panicum_virgatum_Pavir.5KG526600:0.207463,(Panicum_virgatum_Pavir.J477100:0.318761,(Panicum_virgatum_Pavir.2KG284900:0.0228855,Panicum_virgatum_Pavir.J198100:0.112754)n2:0.317632)n1:0.207463)n0;
```
