## Supplementary Dataset S1 for "Gene turnover and contingency facilitated the repeated evolution of C_4_ photosynthesis in grasses": OG0042628_tree.txt

```
(Panicum_virgatum_Pavir.J573800:0.208306,(Panicum_virgatum_Pavir.4KG258500:0.487204,(Panicum_virgatum_Pavir.2KG144700:0.0239676,Panicum_virgatum_Pavir.J626300:0.0109706)n2:0.689332)n1:0.208306)n0;
```
