## Supplementary Dataset S1 for "Gene turnover and contingency facilitated the repeated evolution of C_4_ photosynthesis in grasses": OG0042629_tree.txt

```
(Panicum_virgatum_Pavir.2KG267200:0.060315,(Panicum_virgatum_Pavir.7KG366900:0.130262,(Panicum_virgatum_Pavir.2KG431600:0.0922287,Panicum_virgatum_Pavir.1KG156100:0.734776)n2:0.0398992)n1:0.060315)n0;
```
