## Supplementary Dataset S1 for "Gene turnover and contingency facilitated the repeated evolution of C_4_ photosynthesis in grasses": OG0042630_tree.txt

```
(Panicum_virgatum_Pavir.J173400:0.0472798,(Panicum_virgatum_Pavir.1NG209300:0.0657665,(Panicum_virgatum_Pavir.2KG205300:0.196205,Panicum_virgatum_Pavir.7KG065900:0.0413395)n2:0.0366673)n1:0.0472798)n0;
```
