## Supplementary Dataset S1 for "Gene turnover and contingency facilitated the repeated evolution of C_4_ photosynthesis in grasses": OG0042631_tree.txt

```
(Panicum_virgatum_Pavir.7NG079900:0.299687,(Panicum_virgatum_Pavir.7NG187500:0.419153,(Panicum_virgatum_Pavir.2KG054200:0.155991,Panicum_virgatum_Pavir.3KG254400:0.043002)n2:0.263984)n1:0.299687)n0;
```
