## Supplementary Dataset S1 for "Gene turnover and contingency facilitated the repeated evolution of C_4_ photosynthesis in grasses": OG0042632_tree.txt

```
(Panicum_virgatum_Pavir.2KG014900:0.144389,(Panicum_virgatum_Pavir.1NG141800:0.164443,(Panicum_virgatum_Pavir.2KG214200:0.775905,Panicum_virgatum_Pavir.8NG141000:0.305689)n2:0.0987054)n1:0.144389)n0;
```
