## Supplementary Dataset S1 for "Gene turnover and contingency facilitated the repeated evolution of C_4_ photosynthesis in grasses": OG0042633_tree.txt

```
(Panicum_virgatum_Pavir.4NG097000:0.0347439,(Panicum_virgatum_Pavir.9NG525500:0.00346105,(Panicum_virgatum_Pavir.5KG224100:0.247532,Panicum_virgatum_Pavir.2KG583600:0.0862182)n2:0.0241218)n1:0.0347439)n0;
```
