## Supplementary Dataset S1 for "Gene turnover and contingency facilitated the repeated evolution of C_4_ photosynthesis in grasses": OG0042634_tree.txt

```
(Panicum_virgatum_Pavir.J464800:0.00249758,(Panicum_virgatum_Pavir.5NG622300:5e-09,(Panicum_virgatum_Pavir.J519500:0.0102521,Panicum_virgatum_Pavir.2KG160500:5e-09)n2:0.00751563)n1:0.00249758)n0;
```
