## Supplementary Dataset S1 for "Gene turnover and contingency facilitated the repeated evolution of C_4_ photosynthesis in grasses": OG0042635_tree.txt

```
(Panicum_virgatum_Pavir.6NG187200:0.138113,(Panicum_virgatum_Pavir.2KG363400:0.212952,(Panicum_virgatum_Pavir.1NG146800:0.0781717,Panicum_virgatum_Pavir.1NG240400:0.0498322)n2:0.186479)n1:0.138113)n0;
```
