## Supplementary Dataset S1 for "Gene turnover and contingency facilitated the repeated evolution of C_4_ photosynthesis in grasses": OG0042636_tree.txt

```
(Panicum_virgatum_Pavir.2KG390100:0.0721104,(Panicum_virgatum_Pavir.J570300:0.00550946,(Panicum_virgatum_Pavir.9KG365500:0.0785783,Panicum_virgatum_Pavir.9NG499800:0.0375448)n2:0.292085)n1:0.0721104)n0;
```
