## Supplementary Dataset S1 for "Gene turnover and contingency facilitated the repeated evolution of C_4_ photosynthesis in grasses": OG0042637_tree.txt

```
(Panicum_virgatum_Pavir.1NG370600:0.0756743,(Panicum_virgatum_Pavir.J602400:0.0196834,(Panicum_virgatum_Pavir.5KG294000:0.0625093,Panicum_virgatum_Pavir.2KG001700:0.016709)n2:0.736438)n1:0.0756743)n0;
```
