## Supplementary Dataset S1 for "Gene turnover and contingency facilitated the repeated evolution of C_4_ photosynthesis in grasses": OG0042638_tree.txt

```
(Panicum_virgatum_Pavir.5NG102400:0.26264,(Panicum_virgatum_Pavir.7NG399600:0.0471669,(Panicum_virgatum_Pavir.2KG185700:0.00280564,Panicum_virgatum_Pavir.7KG347900:0.00770942)n2:0.0372431)n1:0.26264)n0;
```
