## Supplementary Dataset S1 for "Gene turnover and contingency facilitated the repeated evolution of C_4_ photosynthesis in grasses": OG0042639_tree.txt

```
(Panicum_virgatum_Pavir.2KG029400:0.0323111,(Panicum_virgatum_Pavir.2NG053300:0.0648332,(Panicum_virgatum_Pavir.2KG029200:0.593739,Panicum_virgatum_Pavir.J764600:0.019976)n2:0.00946189)n1:0.0323111)n0;
```
