## Supplementary Dataset S1 for "Gene turnover and contingency facilitated the repeated evolution of C_4_ photosynthesis in grasses": OG0042640_tree.txt

```
(Stipagrostis_hirtigluma_H_Shi_ptg000043l_000030.1:0.100407,(Panicum_virgatum_Pavir.2KG240800:0.0545672,(Panicum_virgatum_Pavir.3KG558300:0.00247038,Panicum_virgatum_Pavir.3KG540400:0.00253049)n2:0.0703609)n1:0.100407)n0;
```
