## Supplementary Dataset S1 for "Gene turnover and contingency facilitated the repeated evolution of C_4_ photosynthesis in grasses": OG0042641_tree.txt

```
(Urochloa_fusta_Urofu.4G015800:0.0411154,(Panicum_virgatum_Pavir.8KG370800:0.0954298,(Panicum_virgatum_Pavir.2KG154200:0,Panicum_virgatum_Pavir.J654600:0)n2:0.0479033)n1:0.0411154)n0;
```
