## Supplementary Dataset S1 for "Gene turnover and contingency facilitated the repeated evolution of C_4_ photosynthesis in grasses": OG0042642_tree.txt

```
(Panicum_virgatum_Pavir.5NG208500:0.00913723,(Panicum_virgatum_Pavir.2KG509200:0.00991661,(Panicum_virgatum_Pavir.9KG583600:5e-09,Panicum_virgatum_Pavir.9KG013800:0.00211508)n2:0.0194305)n1:0.00913723)n0;
```
