## Supplementary Dataset S1 for "Gene turnover and contingency facilitated the repeated evolution of C_4_ photosynthesis in grasses": OG0042643_tree.txt

```
(Sorghum_bicolor_SORBI_3001G374500:0.16759,(Panicum_virgatum_Pavir.8NG090500:0.457863,(Panicum_virgatum_Pavir.9KG440900:0.636275,Panicum_virgatum_Pavir.2KG053100:0.557857)n2:0.146036)n1:0.16759)n0;
```
