## Supplementary Dataset S1 for "Gene turnover and contingency facilitated the repeated evolution of C_4_ photosynthesis in grasses": OG0042644_tree.txt

```
(Panicum_virgatum_Pavir.2KG463200:0.00901178,(Panicum_virgatum_Pavir.2NG012700:0.00161162,(Panicum_virgatum_Pavir.2KG412600:0.636965,Panicum_virgatum_Pavir.9KG397100:0.17333)n2:0.149474)n1:0.00901178)n0;
```
