## Supplementary Dataset S1 for "Gene turnover and contingency facilitated the repeated evolution of C_4_ photosynthesis in grasses": OG0042645_tree.txt

```
(Panicum_virgatum_Pavir.2KG084800:0.00895378,(Panicum_virgatum_Pavir.2KG086500:0.0132486,(Panicum_virgatum_Pavir.2NG224000:0.704368,Panicum_virgatum_Pavir.2NG223900:0.348007)n2:0.154541)n1:0.00895378)n0;
```
