## Supplementary Dataset S1 for "Gene turnover and contingency facilitated the repeated evolution of C_4_ photosynthesis in grasses": OG0042646_tree.txt

```
(Panicum_virgatum_Pavir.9NG058700:0.248599,(Panicum_virgatum_Pavir.9NG302200:0.109006,(Panicum_virgatum_Pavir.2KG361800:5e-09,Panicum_virgatum_Pavir.4KG321700:0.0218803)n2:0.291867)n1:0.248599)n0;
```
