## Supplementary Dataset S1 for "Gene turnover and contingency facilitated the repeated evolution of C_4_ photosynthesis in grasses": OG0042647_tree.txt

```
(Panicum_virgatum_Pavir.2KG301000:0.151917,(Panicum_virgatum_Pavir.9KG233300:0.327815,(Panicum_virgatum_Pavir.7KG065300:0.0632429,Panicum_virgatum_Pavir.8NG129200:0.048609)n2:0.386386)n1:0.151917)n0;
```
