## Supplementary Dataset S1 for "Gene turnover and contingency facilitated the repeated evolution of C_4_ photosynthesis in grasses": OG0042648_tree.txt

```
(Panicum_virgatum_Pavir.3KG316100:0.0786108,(Panicum_virgatum_Pavir.1NG292400:0.179498,(Panicum_virgatum_Pavir.2KG175600:0.803769,Panicum_virgatum_Pavir.6NG062600:0.256101)n2:0.103771)n1:0.0786108)n0;
```
