## Supplementary Dataset S1 for "Gene turnover and contingency facilitated the repeated evolution of C_4_ photosynthesis in grasses": OG0042649_tree.txt

```
(Panicum_virgatum_Pavir.2KG196900:0.0270778,(Panicum_virgatum_Pavir.3KG450800:0.00857916,(Panicum_virgatum_Pavir.2NG533800:0.725854,Panicum_virgatum_Pavir.2KG488600:0.219229)n2:0.201826)n1:0.0270778)n0;
```
