## Supplementary Dataset S1 for "Gene turnover and contingency facilitated the repeated evolution of C_4_ photosynthesis in grasses": OG0042650_tree.txt

```
(Panicum_virgatum_Pavir.2KG192500:0.0845929,(Panicum_virgatum_Pavir.1NG050200:0.0158382,(Panicum_virgatum_Pavir.2KG323600:0.0258369,Panicum_virgatum_Pavir.J381000:0.00348307)n2:0.023453)n1:0.0845929)n0;
```
