## Supplementary Dataset S1 for "Gene turnover and contingency facilitated the repeated evolution of C_4_ photosynthesis in grasses": OG0042651_tree.txt

```
((Panicum_virgatum_Pavir.2KG216800:0.198741,Panicum_virgatum_Pavir.J132900:0.176695)n1:0.0102599,(Sorghum_bicolor_SORBI_3005G218600:0.0231912,Sorghum_bicolor_SORBI_3005G218201:0.003059)n2:0.0102599)n0;
```
