## Supplementary Dataset S1 for "Gene turnover and contingency facilitated the repeated evolution of C_4_ photosynthesis in grasses": OG0042652_tree.txt

```
(Panicum_virgatum_Pavir.9KG161000:0.0735298,(Panicum_virgatum_Pavir.2KG148600:5e-09,(Panicum_virgatum_Pavir.2KG059300:0.120826,Panicum_virgatum_Pavir.8KG181600:0.00371051)n2:5e-09)n1:0.0735298)n0;
```
