## Supplementary Dataset S1 for "Gene turnover and contingency facilitated the repeated evolution of C_4_ photosynthesis in grasses": OG0042653_tree.txt

```
(Panicum_virgatum_Pavir.5KG258900:0.151135,(Panicum_virgatum_Pavir.2KG092600:0.00653782,(Panicum_virgatum_Pavir.7NG213500:0.0747967,Panicum_virgatum_Pavir.1NG259600:0.00199461)n2:0.0137676)n1:0.151135)n0;
```
