## Supplementary Dataset S1 for "Gene turnover and contingency facilitated the repeated evolution of C_4_ photosynthesis in grasses": OG0042654_tree.txt

```
(Panicum_virgatum_Pavir.2KG129300:0.109337,(Panicum_virgatum_Pavir.5KG749700:0.183963,(Panicum_virgatum_Pavir.5NG043500:0.531964,Panicum_virgatum_Pavir.2KG133500:0.401008)n2:0.195999)n1:0.109337)n0;
```
