## Supplementary Dataset S1 for "Gene turnover and contingency facilitated the repeated evolution of C_4_ photosynthesis in grasses": OG0042655_tree.txt

```
(Zea_mays_Zm00001eb185150:0.144858,(Panicum_virgatum_Pavir.1KG071000:0.0543912,(Panicum_virgatum_Pavir.2KG107400:0.0113859,Panicum_virgatum_Pavir.9NG661300:0.00595541)n2:0.0705706)n1:0.144858)n0;
```
