## Supplementary Dataset S1 for "Gene turnover and contingency facilitated the repeated evolution of C_4_ photosynthesis in grasses": OG0042656_tree.txt

```
(Panicum_virgatum_Pavir.9KG350500:0.00658752,(Panicum_virgatum_Pavir.9KG223000:0.0131507,(Panicum_virgatum_Pavir.2KG210900:0.163934,Panicum_virgatum_Pavir.5KG444600:0.0213834)n2:0.0169754)n1:0.00658752)n0;
```
