## Supplementary Dataset S1 for "Gene turnover and contingency facilitated the repeated evolution of C_4_ photosynthesis in grasses": OG0042657_tree.txt

```
(Panicum_virgatum_Pavir.5KG197800:0.0485555,(Panicum_virgatum_Pavir.5NG391300:0.0354968,(Panicum_virgatum_Pavir.3KG229200:0.384127,Panicum_virgatum_Pavir.2KG155300:0.0648031)n2:0.0444582)n1:0.0485555)n0;
```
