## Supplementary Dataset S1 for "Gene turnover and contingency facilitated the repeated evolution of C_4_ photosynthesis in grasses": OG0042658_tree.txt

```
(Panicum_virgatum_Pavir.2KG340600:0.0040363,(Panicum_virgatum_Pavir.9NG115600:0.0124833,(Panicum_virgatum_Pavir.2KG340700:0.639612,Panicum_virgatum_Pavir.7NG069300:0.0135362)n2:0.00714075)n1:0.0040363)n0;
```
