## Supplementary Dataset S1 for "Gene turnover and contingency facilitated the repeated evolution of C_4_ photosynthesis in grasses": OG0042659_tree.txt

```
(Panicum_virgatum_Pavir.1KG160100:0.33171,(Panicum_virgatum_Pavir.9KG344700:0.0504727,(Panicum_virgatum_Pavir.2KG460000:0.00906161,Panicum_virgatum_Pavir.J595600:5e-09)n2:0.0634824)n1:0.33171)n0;
```
