## Supplementary Dataset S1 for "Gene turnover and contingency facilitated the repeated evolution of C_4_ photosynthesis in grasses": OG0042660_tree.txt

```
(Panicum_virgatum_Pavir.2KG172200:0.054441,(Panicum_virgatum_Pavir.5KG231000:0.0289728,(Panicum_virgatum_Pavir.1KG108500:0.0422836,Panicum_virgatum_Pavir.J475200:0.0310975)n2:0.0189765)n1:0.054441)n0;
```
