## Supplementary Dataset S1 for "Gene turnover and contingency facilitated the repeated evolution of C_4_ photosynthesis in grasses": OG0042661_tree.txt

```
(Panicum_virgatum_Pavir.5KG020000:0.0172329,(Panicum_virgatum_Pavir.5KG016600:0.00997573,(Panicum_virgatum_Pavir.2KG547000:0.0370172,Panicum_virgatum_Pavir.J648300:0.030949)n2:0.280886)n1:0.0172329)n0;
```
