## Supplementary Dataset S1 for "Gene turnover and contingency facilitated the repeated evolution of C_4_ photosynthesis in grasses": OG0042662_tree.txt

```
(Phragmites_australis_Phragmites_australis_PaChr20_18279885_18281220_evm.model.PaChr20.503_1_CDS_4362425252_9897:0.0931902,(Panicum_virgatum_Pavir.1NG150600:0.013488,(Panicum_virgatum_Pavir.2KG338400:0.0907939,Panicum_virgatum_Pavir.1NG150700:0.0899955)n2:0.0357078)n1:0.0931902)n0;
```
