## Supplementary Dataset S1 for "Gene turnover and contingency facilitated the repeated evolution of C_4_ photosynthesis in grasses": OG0042663_tree.txt

```
(Panicum_virgatum_Pavir.7KG057900:0.0192513,(Panicum_virgatum_Pavir.9NG164100:0.104472,(Panicum_virgatum_Pavir.5NG463200:0.531209,Panicum_virgatum_Pavir.2KG327100:0.179207)n2:0.04836)n1:0.0192513)n0;
```
