## Supplementary Dataset S1 for "Gene turnover and contingency facilitated the repeated evolution of C_4_ photosynthesis in grasses": OG0042664_tree.txt

```
(Panicum_virgatum_Pavir.9NG468500:0.0135128,(Panicum_virgatum_Pavir.3KG098900:0.022285,(Panicum_virgatum_Pavir.2KG036600:0.0416849,Panicum_virgatum_Pavir.9KG023600:0.0457117)n2:0.00446064)n1:0.0135128)n0;
```
