## Supplementary Dataset S1 for "Gene turnover and contingency facilitated the repeated evolution of C_4_ photosynthesis in grasses": OG0042665_tree.txt

```
(Panicum_virgatum_Pavir.5NG402100:0.354548,(Panicum_virgatum_Pavir.2KG588500:0.168765,(Panicum_virgatum_Pavir.7KG212000:0.0256879,Panicum_virgatum_Pavir.J626400:0.00642854)n2:0.151633)n1:0.354548)n0;
```
