## Supplementary Dataset S1 for "Gene turnover and contingency facilitated the repeated evolution of C_4_ photosynthesis in grasses": OG0042666_tree.txt

```
(Panicum_virgatum_Pavir.2KG010100:0.0234826,((Panicum_virgatum_Pavir.9KG543600:0,Panicum_virgatum_Pavir.9KG564700:0)n2:0.0455522,Panicum_virgatum_Pavir.9NG775400:0.0112742)n1:0.0234826)n0;
```
