## Supplementary Dataset S1 for "Gene turnover and contingency facilitated the repeated evolution of C_4_ photosynthesis in grasses": OG0042667_tree.txt

```
(Panicum_virgatum_Pavir.7NG188500:0.0365621,(Panicum_virgatum_Pavir.6NG087900:0.0391208,(Panicum_virgatum_Pavir.2KG295400:0.0408964,Panicum_virgatum_Pavir.4NG223500:0.00643945)n2:0.0278821)n1:0.0365621)n0;
```
