## Supplementary Dataset S1 for "Gene turnover and contingency facilitated the repeated evolution of C_4_ photosynthesis in grasses": OG0042668_tree.txt

```
(Panicum_virgatum_Pavir.2KG090000:0.00353089,(Panicum_virgatum_Pavir.2NG059100:0.0691004,(Panicum_virgatum_Pavir.2KG090100:0.0528226,Panicum_virgatum_Pavir.J530300:0.0167295)n2:0.0417783)n1:0.00353089)n0;
```
