## Supplementary Dataset S1 for "Gene turnover and contingency facilitated the repeated evolution of C_4_ photosynthesis in grasses": OG0042669_tree.txt

```
(Urochloa_fusta_Urofu.6G243800:0.16906,(Panicum_virgatum_Pavir.2KG342200:0.093136,(Panicum_virgatum_Pavir.9KG552400:0.00374725,Panicum_virgatum_Pavir.9KG470300:0.00497563)n2:0.0463702)n1:0.16906)n0;
```
