## Supplementary Dataset S1 for "Gene turnover and contingency facilitated the repeated evolution of C_4_ photosynthesis in grasses": OG0042670_tree.txt

```
(Panicum_virgatum_Pavir.5KG357800:0.0521369,(Panicum_virgatum_Pavir.8KG345200:0.150174,(Panicum_virgatum_Pavir.2KG433800:0.0691607,Panicum_virgatum_Pavir.4KG285900:0.20982)n2:0.124932)n1:0.0521369)n0;
```
