## Supplementary Dataset S1 for "Gene turnover and contingency facilitated the repeated evolution of C_4_ photosynthesis in grasses": OG0042671_tree.txt

```
(Panicum_virgatum_Pavir.7NG410200:0.0130378,(Panicum_virgatum_Pavir.6NG118500:0.0885482,(Panicum_virgatum_Pavir.7NG326600:0.584087,Panicum_virgatum_Pavir.2KG581000:0.228714)n2:0.149286)n1:0.0130378)n0;
```
