## Supplementary Dataset S1 for "Gene turnover and contingency facilitated the repeated evolution of C_4_ photosynthesis in grasses": OG0042672_tree.txt

```
(Panicum_virgatum_Pavir.8KG111700:0.427874,(Panicum_virgatum_Pavir.2KG117200:0.273257,(Panicum_virgatum_Pavir.4KG379800:0.0377834,Panicum_virgatum_Pavir.8NG227700:0.102694)n2:0.120342)n1:0.427874)n0;
```
