## Supplementary Dataset S1 for "Gene turnover and contingency facilitated the repeated evolution of C_4_ photosynthesis in grasses": OG0042673_tree.txt

```
(Panicum_virgatum_Pavir.5NG434100:0.0786951,(Panicum_virgatum_Pavir.5KG268000:0.174335,(Panicum_virgatum_Pavir.2KG433700:0.250142,Panicum_virgatum_Pavir.9NG374700:0.323002)n2:0.559594)n1:0.0786951)n0;
```
