## Supplementary Dataset S1 for "Gene turnover and contingency facilitated the repeated evolution of C_4_ photosynthesis in grasses": OG0042674_tree.txt

```
(Urochloa_fusta_Urofu.2G389200:0.14517,(Panicum_virgatum_Pavir.2KG516000:0.050554,(Panicum_virgatum_Pavir.J397300:0,Panicum_virgatum_Pavir.2NG569800:0)n2:0.0713436)n1:0.14517)n0;
```
