## Supplementary Dataset S1 for "Gene turnover and contingency facilitated the repeated evolution of C_4_ photosynthesis in grasses": OG0042675_tree.txt

```
(Urochloa_fusta_Urofu.6G087700:0.13872,(Panicum_virgatum_Pavir.2KG395600:0.0595681,(Panicum_virgatum_Pavir.9KG412700:0.0130225,Panicum_virgatum_Pavir.6NG299800:0.0176041)n2:0.0626327)n1:0.13872)n0;
```
