## Supplementary Dataset S1 for "Gene turnover and contingency facilitated the repeated evolution of C_4_ photosynthesis in grasses": OG0042676_tree.txt

```
(Panicum_virgatum_Pavir.1NG202400:0.0656018,(Panicum_virgatum_Pavir.1NG197500:0.0883515,(Panicum_virgatum_Pavir.2KG390000:0.00465094,Panicum_virgatum_Pavir.1NG202500:0.056238)n2:0.836112)n1:0.0656018)n0;
```
