## Supplementary Dataset S1 for "Gene turnover and contingency facilitated the repeated evolution of C_4_ photosynthesis in grasses": OG0042677_tree.txt

```
(Panicum_virgatum_Pavir.2NG562000:0.383008,(Panicum_virgatum_Pavir.J633200:5e-09,(Panicum_virgatum_Pavir.7KG140900:0.0583088,Panicum_virgatum_Pavir.J380600:0.0217422)n2:0.0157231)n1:0.383008)n0;
```
