## Supplementary Dataset S1 for "Gene turnover and contingency facilitated the repeated evolution of C_4_ photosynthesis in grasses": OG0042678_tree.txt

```
(Panicum_virgatum_Pavir.7NG225700:0.00613471,(Panicum_virgatum_Pavir.J136800:0.0075798,(Panicum_virgatum_Pavir.6NG359200:0.0145899,Panicum_virgatum_Pavir.J297800:0.00219773)n2:0.00285003)n1:0.00613471)n0;
```
