## Supplementary Dataset S1 for "Gene turnover and contingency facilitated the repeated evolution of C_4_ photosynthesis in grasses": OG0042679_tree.txt

```
(Panicum_virgatum_Pavir.1KG162600:0.0438302,(Panicum_virgatum_Pavir.J400300:0.107317,(Panicum_virgatum_Pavir.8KG129500:0.098353,Panicum_virgatum_Pavir.7NG250200:0.836532)n2:0.0259463)n1:0.0438302)n0;
```
