## Supplementary Dataset S1 for "Gene turnover and contingency facilitated the repeated evolution of C_4_ photosynthesis in grasses": OG0042680_tree.txt

```
((Panicum_virgatum_Pavir.J629100:0.166767,Panicum_virgatum_Pavir.9NG494000:0.046333)n1:0.0480197,(Urochloa_fusta_Urofu.7G028800:0.0645253,Urochloa_fusta_Urofu.3G317600:0.0825429)n2:0.0480197)n0;
```
