## Supplementary Dataset S1 for "Gene turnover and contingency facilitated the repeated evolution of C_4_ photosynthesis in grasses": OG0042681_tree.txt

```
(Panicum_virgatum_Pavir.5KG262300:0.0185992,(Panicum_virgatum_Pavir.5KG262200:0.0421376,(Panicum_virgatum_Pavir.J361900:0.477204,Panicum_virgatum_Pavir.1KG262900:0.154648)n2:0.155016)n1:0.0185992)n0;
```
