## Supplementary Dataset S1 for "Gene turnover and contingency facilitated the repeated evolution of C_4_ photosynthesis in grasses": OG0042682_tree.txt

```
(Panicum_virgatum_Pavir.J314200:0.330387,(Panicum_virgatum_Pavir.7NG401400:0.253241,(Panicum_virgatum_Pavir.5NG383400:0.0581584,Panicum_virgatum_Pavir.5NG460300:0.0706872)n2:0.193928)n1:0.330387)n0;
```
