## Supplementary Dataset S1 for "Gene turnover and contingency facilitated the repeated evolution of C_4_ photosynthesis in grasses": OG0042683_tree.txt

```
(Panicum_virgatum_Pavir.J329300:0.137109,(Panicum_virgatum_Pavir.3KG417400:0.440954,(Panicum_virgatum_Pavir.7NG448300:0.078867,Panicum_virgatum_Pavir.2NG250200:0.0607984)n2:0.507206)n1:0.137109)n0;
```
