## Supplementary Dataset S1 for "Gene turnover and contingency facilitated the repeated evolution of C_4_ photosynthesis in grasses": OG0042684_tree.txt

```
(Panicum_virgatum_Pavir.1NG196600:0.0949725,(Panicum_virgatum_Pavir.9NG426200:0.0411422,(Panicum_virgatum_Pavir.1NG427400:0.380903,Panicum_virgatum_Pavir.J413100:5e-09)n2:0.028886)n1:0.0949725)n0;
```
