## Supplementary Dataset S1 for "Gene turnover and contingency facilitated the repeated evolution of C_4_ photosynthesis in grasses": OG0042685_tree.txt

```
(Panicum_virgatum_Pavir.J724100:0.00264381,(Panicum_virgatum_Pavir.9NG835000:0.00784045,(Panicum_virgatum_Pavir.9NG836200:0.0110565,Panicum_virgatum_Pavir.9NG810700:0.00312971)n2:0.0415769)n1:0.00264381)n0;
```
