## Supplementary Dataset S1 for "Gene turnover and contingency facilitated the repeated evolution of C_4_ photosynthesis in grasses": OG0042686_tree.txt

```
(Panicum_virgatum_Pavir.J678500:2.5e-09,(Panicum_virgatum_Pavir.8KG210000:0.00423088,(Panicum_virgatum_Pavir.J738900:0.0642303,Panicum_virgatum_Pavir.1KG010500:0.0509513)n2:0.0489188)n1:2.5e-09)n0;
```
