## Supplementary Dataset S1 for "Gene turnover and contingency facilitated the repeated evolution of C_4_ photosynthesis in grasses": OG0042687_tree.txt

```
(Panicum_virgatum_Pavir.6NG344500:0.00621649,(Panicum_virgatum_Pavir.2NG505000:0.00276818,(Panicum_virgatum_Pavir.5NG068500:0.0282261,Panicum_virgatum_Pavir.J419500:0.0169191)n2:0.0199107)n1:0.00621649)n0;
```
