## Supplementary Dataset S1 for "Gene turnover and contingency facilitated the repeated evolution of C_4_ photosynthesis in grasses": OG0042688_tree.txt

```
(Panicum_virgatum_Pavir.7NG060900:0.0183175,(Panicum_virgatum_Pavir.9NG574300:0.0257161,(Panicum_virgatum_Pavir.J005700:0.104474,Panicum_virgatum_Pavir.7KG025900:0.0652181)n2:0.00923453)n1:0.0183175)n0;
```
