## Supplementary Dataset S1 for "Gene turnover and contingency facilitated the repeated evolution of C_4_ photosynthesis in grasses": OG0042689_tree.txt

```
(Panicum_virgatum_Pavir.1KG207400:0.383876,(Panicum_virgatum_Pavir.8KG077900:0.0269341,(Panicum_virgatum_Pavir.7KG398600:0.0165324,Panicum_virgatum_Pavir.J142100:0.0174662)n2:0.0180696)n1:0.383876)n0;
```
