## Supplementary Dataset S1 for "Gene turnover and contingency facilitated the repeated evolution of C_4_ photosynthesis in grasses": OG0042690_tree.txt

```
(Panicum_virgatum_Pavir.4KG007800:0.03583,(Panicum_virgatum_Pavir.3KG456800:0.126935,(Panicum_virgatum_Pavir.3KG462100:0.474876,Panicum_virgatum_Pavir.7KG194600:0.226133)n2:0.2385)n1:0.03583)n0;
```
