## Supplementary Dataset S1 for "Gene turnover and contingency facilitated the repeated evolution of C_4_ photosynthesis in grasses": OG0042691_tree.txt

```
(Panicum_virgatum_Pavir.9NG726400:0.00873726,(Panicum_virgatum_Pavir.9NG377300:5e-09,(Panicum_virgatum_Pavir.7KG111200:0.326046,Panicum_virgatum_Pavir.9KG133600:0.0518095)n2:0.0236599)n1:0.00873726)n0;
```
