## Supplementary Dataset S1 for "Gene turnover and contingency facilitated the repeated evolution of C_4_ photosynthesis in grasses": OG0042692_tree.txt

```
(Panicum_virgatum_Pavir.1KG142500:0.0233513,(Panicum_virgatum_Pavir.9KG381300:0.178707,(Panicum_virgatum_Pavir.2NG447300:0.610613,Panicum_virgatum_Pavir.7KG009100:0.260605)n2:0.291675)n1:0.0233513)n0;
```
