## Supplementary Dataset S1 for "Gene turnover and contingency facilitated the repeated evolution of C_4_ photosynthesis in grasses": OG0042693_tree.txt

```
(Panicum_virgatum_Pavir.7KG154100:0.020659,(Panicum_virgatum_Pavir.1KG451300:0.0274572,(Panicum_virgatum_Pavir.9KG346500:0.613708,Panicum_virgatum_Pavir.9KG288600:0.0793689)n2:0.0595245)n1:0.020659)n0;
```
