## Supplementary Dataset S1 for "Gene turnover and contingency facilitated the repeated evolution of C_4_ photosynthesis in grasses": OG0042694_tree.txt

```
(Panicum_virgatum_Pavir.7KG006500:0.0583545,(Panicum_virgatum_Pavir.4NG182200:0.0458994,(Panicum_virgatum_Pavir.9NG455900:0.141291,Panicum_virgatum_Pavir.9NG686800:0.134251)n2:0.69005)n1:0.0583545)n0;
```
