## Supplementary Dataset S1 for "Gene turnover and contingency facilitated the repeated evolution of C_4_ photosynthesis in grasses": OG0042695_tree.txt

```
(Panicum_virgatum_Pavir.7KG132300:0.1661,(Panicum_virgatum_Pavir.5NG425600:0.285109,(Panicum_virgatum_Pavir.2NG128700:0.212696,Panicum_virgatum_Pavir.8NG134100:0.0886947)n2:0.0710299)n1:0.1661)n0;
```
