## Supplementary Dataset S1 for "Gene turnover and contingency facilitated the repeated evolution of C_4_ photosynthesis in grasses": OG0042696_tree.txt

```
(Panicum_virgatum_Pavir.7KG147100:0.205839,(Panicum_virgatum_Pavir.8NG264200:0.117885,(Panicum_virgatum_Pavir.7NG246400:0.173224,Panicum_virgatum_Pavir.7KG426000:0.173126)n2:0.046942)n1:0.205839)n0;
```
