## Supplementary Dataset S1 for "Gene turnover and contingency facilitated the repeated evolution of C_4_ photosynthesis in grasses": OG0042697_tree.txt

```
(Panicum_virgatum_Pavir.7KG084500:0.00463037,(Panicum_virgatum_Pavir.7KG050200:0.0121882,(Panicum_virgatum_Pavir.7KG149300:0.0208527,Panicum_virgatum_Pavir.3NG285600:0.0162391)n2:0.0102579)n1:0.00463037)n0;
```
