## Supplementary Dataset S1 for "Gene turnover and contingency facilitated the repeated evolution of C_4_ photosynthesis in grasses": OG0042698_tree.txt

```
(Panicum_virgatum_Pavir.4NG242200:0.0309106,(Panicum_virgatum_Pavir.9KG148800:0.0688311,(Panicum_virgatum_Pavir.7KG420700:0.119639,Panicum_virgatum_Pavir.2NG179100:0.0896999)n2:0.495138)n1:0.0309106)n0;
```
