## Supplementary Dataset S1 for "Gene turnover and contingency facilitated the repeated evolution of C_4_ photosynthesis in grasses": OG0042699_tree.txt

```
(Panicum_virgatum_Pavir.7NG261300:0.156874,(Panicum_virgatum_Pavir.J692800:0.186817,(Panicum_virgatum_Pavir.7KG008200:0.195858,Panicum_virgatum_Pavir.1KG261400:0.0803065)n2:0.0465792)n1:0.156874)n0;
```
