## Supplementary Dataset S1 for "Gene turnover and contingency facilitated the repeated evolution of C_4_ photosynthesis in grasses": OG0042700_tree.txt

```
(Panicum_virgatum_Pavir.7KG134600:0.326272,(Panicum_virgatum_Pavir.7NG131900:0.178313,(Panicum_virgatum_Pavir.7KG134500:0.0389284,Panicum_virgatum_Pavir.8NG080900:0.188809)n2:0.0521226)n1:0.326272)n0;
```
