## Supplementary Dataset S1 for "Gene turnover and contingency facilitated the repeated evolution of C_4_ photosynthesis in grasses": OG0042701_tree.txt

```
(Panicum_virgatum_Pavir.7KG194100:0,(Panicum_virgatum_Pavir.8KG191100:0,(Panicum_virgatum_Pavir.1KG478700:0.0137206,Panicum_virgatum_Pavir.9NG482000:0.0162118)n2:0.0357458)n1:0)n0;
```
