## Supplementary Dataset S1 for "Gene turnover and contingency facilitated the repeated evolution of C_4_ photosynthesis in grasses": OG0042702_tree.txt

```
(Panicum_virgatum_Pavir.7NG120100:0.00896952,(Panicum_virgatum_Pavir.7NG119600:0.0285456,(Panicum_virgatum_Pavir.7KG132200:0.154964,Panicum_virgatum_Pavir.J640600:0.132368)n2:0.0511632)n1:0.00896952)n0;
```
