## Supplementary Dataset S1 for "Gene turnover and contingency facilitated the repeated evolution of C_4_ photosynthesis in grasses": OG0042703_tree.txt

```
(Panicum_virgatum_Pavir.5NG207600:0.00288449,(Panicum_virgatum_Pavir.3KG454800:0.00190562,(Panicum_virgatum_Pavir.7KG006700:0.0019018,Panicum_virgatum_Pavir.4KG340300:5e-09)n2:6e-09)n1:0.00288449)n0;
```
