## Supplementary Dataset S1 for "Gene turnover and contingency facilitated the repeated evolution of C_4_ photosynthesis in grasses": OG0042704_tree.txt

```
(Panicum_virgatum_Pavir.7KG221100:2.5e-09,(Panicum_virgatum_Pavir.4NG119200:0.00565848,(Panicum_virgatum_Pavir.1NG545400:0.0868734,Panicum_virgatum_Pavir.1NG270700:0.0208339)n2:0.000199979)n1:2.5e-09)n0;
```
