## Supplementary Dataset S1 for "Gene turnover and contingency facilitated the repeated evolution of C_4_ photosynthesis in grasses": OG0042705_tree.txt

```
(Panicum_virgatum_Pavir.7KG338400:0.200105,(Panicum_virgatum_Pavir.1NG010100:0.553097,(Panicum_virgatum_Pavir.8KG238800:0.0880294,Panicum_virgatum_Pavir.3NG267200:0.218349)n2:0.463519)n1:0.200105)n0;
```
