## Supplementary Dataset S1 for "Gene turnover and contingency facilitated the repeated evolution of C_4_ photosynthesis in grasses": OG0042706_tree.txt

```
(Panicum_virgatum_Pavir.3KG403800:0.0330969,(Panicum_virgatum_Pavir.J445400:0.116325,(Panicum_virgatum_Pavir.7KG332200:0.0380272,Panicum_virgatum_Pavir.8NG122600:0.00506961)n2:0.810842)n1:0.0330969)n0;
```
