## Supplementary Dataset S1 for "Gene turnover and contingency facilitated the repeated evolution of C_4_ photosynthesis in grasses": OG0042707_tree.txt

```
(Panicum_virgatum_Pavir.J671300:0.0802406,(Panicum_virgatum_Pavir.2NG432300:0.500968,(Panicum_virgatum_Pavir.7KG120800:6e-09,Panicum_virgatum_Pavir.8KG300700:0.0397694)n2:0.568809)n1:0.0802406)n0;
```
