## Supplementary Dataset S1 for "Gene turnover and contingency facilitated the repeated evolution of C_4_ photosynthesis in grasses": OG0042708_tree.txt

```
(Setaria_viridis_SEVIR_2G331501v2:0.18777,(Panicum_virgatum_Pavir.3KG220500:0.352892,(Panicum_virgatum_Pavir.8KG202200:0.603313,Panicum_virgatum_Pavir.7KG318700:0.479838)n2:0.175525)n1:0.18777)n0;
```
