## Supplementary Dataset S1 for "Gene turnover and contingency facilitated the repeated evolution of C_4_ photosynthesis in grasses": OG0042709_tree.txt

```
(Panicum_virgatum_Pavir.7KG297300:0.0225101,(Panicum_virgatum_Pavir.7NG184400:0.015966,(Panicum_virgatum_Pavir.7KG297200:0.315027,Panicum_virgatum_Pavir.J395000:0.419286)n2:0.570749)n1:0.0225101)n0;
```
