## Supplementary Dataset S1 for "Gene turnover and contingency facilitated the repeated evolution of C_4_ photosynthesis in grasses": OG0042710_tree.txt

```
(Panicum_virgatum_Pavir.7KG138300:0.0108433,(Panicum_virgatum_Pavir.3KG256900:0.0122938,(Panicum_virgatum_Pavir.7NG319300:0.0466332,Panicum_virgatum_Pavir.5KG392400:0.0629835)n2:0.673019)n1:0.0108433)n0;
```
