## Supplementary Dataset S1 for "Gene turnover and contingency facilitated the repeated evolution of C_4_ photosynthesis in grasses": OG0042711_tree.txt

```
(Sorghum_bicolor_SORBI_3006G180850:0.0658772,(Setaria_viridis_SEVIR_7G212800v2:5e-09,(Urochloa_fusta_Urofu.7G237400:0.0453006,Panicum_virgatum_Pavir.7KG304200:0.175934)n2:0.0113188)n1:0.0658772)n0;
```
