## Supplementary Dataset S1 for "Gene turnover and contingency facilitated the repeated evolution of C_4_ photosynthesis in grasses": OG0042712_tree.txt

```
(Panicum_virgatum_Pavir.7KG209500:0.0151226,(Panicum_virgatum_Pavir.1KG131800:0.0579608,(Panicum_virgatum_Pavir.6NG276300:0.760423,Panicum_virgatum_Pavir.9KG637300:0.096751)n2:0.127682)n1:0.0151226)n0;
```
