## Supplementary Dataset S1 for "Gene turnover and contingency facilitated the repeated evolution of C_4_ photosynthesis in grasses": OG0042713_tree.txt

```
(Panicum_virgatum_Pavir.7KG030500:0.0258356,(Panicum_virgatum_Pavir.7KG037500:0.023309,(Panicum_virgatum_Pavir.7KG037700:0.0896474,Panicum_virgatum_Pavir.7KG046100:0.0253762)n2:0.00766525)n1:0.0258356)n0;
```
