## Supplementary Dataset S1 for "Gene turnover and contingency facilitated the repeated evolution of C_4_ photosynthesis in grasses": OG0042714_tree.txt

```
(Panicum_virgatum_Pavir.7KG088600:0.0592824,(Panicum_virgatum_Pavir.7NG075200:0.110569,(Panicum_virgatum_Pavir.8KG296400:0.840091,Panicum_virgatum_Pavir.7KG355400:0.173854)n2:0.0328312)n1:0.0592824)n0;
```
