## Supplementary Dataset S1 for "Gene turnover and contingency facilitated the repeated evolution of C_4_ photosynthesis in grasses": OG0042715_tree.txt

```
(Panicum_virgatum_Pavir.9NG325600:0.402972,(Panicum_virgatum_Pavir.3KG126400:0.17005,(Panicum_virgatum_Pavir.7KG247400:0.283657,Panicum_virgatum_Pavir.2NG118000:5e-09)n2:0.122366)n1:0.402972)n0;
```
