## Supplementary Dataset S1 for "Gene turnover and contingency facilitated the repeated evolution of C_4_ photosynthesis in grasses": OG0042716_tree.txt

```
(Panicum_virgatum_Pavir.7KG106300:0.0297616,(Panicum_virgatum_Pavir.4NG142200:0.0479358,(Panicum_virgatum_Pavir.5NG270700:0.266185,Panicum_virgatum_Pavir.1NG117300:0.0634175)n2:0.0216145)n1:0.0297616)n0;
```
