## Supplementary Dataset S1 for "Gene turnover and contingency facilitated the repeated evolution of C_4_ photosynthesis in grasses": OG0042717_tree.txt

```
(Panicum_virgatum_Pavir.7KG184400:0.0181042,((Panicum_virgatum_Pavir.3KG197800:0,Panicum_virgatum_Pavir.3KG199200:0)n2:0.0293702,Panicum_virgatum_Pavir.1NG140600:0.004151)n1:0.0181042)n0;
```
