## Supplementary Dataset S1 for "Gene turnover and contingency facilitated the repeated evolution of C_4_ photosynthesis in grasses": OG0042718_tree.txt

```
(Zea_mays_Zm00001eb425200:0.0739999,(Urochloa_fusta_Urofu.7G173700:0.819081,(Panicum_virgatum_Pavir.7KG212300:0.0262698,Panicum_virgatum_Pavir.7NG225900:0.0263419)n2:0.0932035)n1:0.0739999)n0;
```
