## Supplementary Dataset S1 for "Gene turnover and contingency facilitated the repeated evolution of C_4_ photosynthesis in grasses": OG0042719_tree.txt

```
(Panicum_virgatum_Pavir.5NG215500:0.0104663,(Panicum_virgatum_Pavir.9NG467000:0.0374715,(Panicum_virgatum_Pavir.7KG111600:0.0300918,Panicum_virgatum_Pavir.J483400:0.0349809)n2:0.0134386)n1:0.0104663)n0;
```
