## Supplementary Dataset S1 for "Gene turnover and contingency facilitated the repeated evolution of C_4_ photosynthesis in grasses": OG0042720_tree.txt

```
(Panicum_virgatum_Pavir.5NG269600:0.00518267,(Panicum_virgatum_Pavir.7KG217000:0.00401423,(Panicum_virgatum_Pavir.5NG269700:0.00913875,Panicum_virgatum_Pavir.4KG185300:0.00180835)n2:0.00167212)n1:0.00518267)n0;
```
