## Supplementary Dataset S1 for "Gene turnover and contingency facilitated the repeated evolution of C_4_ photosynthesis in grasses": OG0042721_tree.txt

```
(Panicum_virgatum_Pavir.7KG025700:0.037743,(Panicum_virgatum_Pavir.1NG248900:0.0976614,(Panicum_virgatum_Pavir.8KG083500:0.189887,Panicum_virgatum_Pavir.6NG004600:0.21634)n2:0.619064)n1:0.037743)n0;
```
