## Supplementary Dataset S1 for "Gene turnover and contingency facilitated the repeated evolution of C_4_ photosynthesis in grasses": OG0042722_tree.txt

```
(Panicum_virgatum_Pavir.7NG330000:0.0100042,(Panicum_virgatum_Pavir.8NG231200:0.0628764,(Panicum_virgatum_Pavir.7KG073300:0.797111,Panicum_virgatum_Pavir.1KG424700:0.100343)n2:0.0722173)n1:0.0100042)n0;
```
