## Supplementary Dataset S1 for "Gene turnover and contingency facilitated the repeated evolution of C_4_ photosynthesis in grasses": OG0042723_tree.txt

```
(Panicum_virgatum_Pavir.7KG189700:0.0163228,(Panicum_virgatum_Pavir.9NG302100:0.0262822,(Panicum_virgatum_Pavir.4NG247700:0.240713,Panicum_virgatum_Pavir.2NG546700:0.111884)n2:0.0584033)n1:0.0163228)n0;
```
