## Supplementary Dataset S1 for "Gene turnover and contingency facilitated the repeated evolution of C_4_ photosynthesis in grasses": OG0042724_tree.txt

```
(Panicum_virgatum_Pavir.1KG072200:0.00649581,(Panicum_virgatum_Pavir.6NG369200:0.00513961,(Panicum_virgatum_Pavir.8KG026800:0.767773,Panicum_virgatum_Pavir.7KG188200:0.128654)n2:0.097418)n1:0.00649581)n0;
```
