## Supplementary Dataset S1 for "Gene turnover and contingency facilitated the repeated evolution of C_4_ photosynthesis in grasses": OG0042725_tree.txt

```
(Panicum_virgatum_Pavir.7KG133900:0.00981327,(Panicum_virgatum_Pavir.J115400:0.0205311,(Panicum_virgatum_Pavir.1KG454700:0.700617,Panicum_virgatum_Pavir.8NG086100:0.0267286)n2:0.0292738)n1:0.00981327)n0;
```
