## Supplementary Dataset S1 for "Gene turnover and contingency facilitated the repeated evolution of C_4_ photosynthesis in grasses": OG0042726_tree.txt

```
(Panicum_virgatum_Pavir.9KG553700:0.358344,(Panicum_virgatum_Pavir.9KG553800:0.281603,(Panicum_virgatum_Pavir.J684800:0.21523,Panicum_virgatum_Pavir.3KG358900:0.186534)n2:0.16998)n1:0.358344)n0;
```
