## Supplementary Dataset S1 for "Gene turnover and contingency facilitated the repeated evolution of C_4_ photosynthesis in grasses": OG0042727_tree.txt

```
(Panicum_virgatum_Pavir.J338300:0,(Panicum_virgatum_Pavir.9NG626400:0,(Panicum_virgatum_Pavir.3KG153400:0,Panicum_virgatum_Pavir.3KG178600:0)n2:0.157642)n1:0)n0;
```
