## Supplementary Dataset S1 for "Gene turnover and contingency facilitated the repeated evolution of C_4_ photosynthesis in grasses": OG0042728_tree.txt

```
(Panicum_virgatum_Pavir.9KG300800:0.128149,(Panicum_virgatum_Pavir.1NG485400:0.142008,(Panicum_virgatum_Pavir.J702400:0.28528,Panicum_virgatum_Pavir.9KG071100:0.152992)n2:0.0799529)n1:0.128149)n0;
```
