## Supplementary Dataset S1 for "Gene turnover and contingency facilitated the repeated evolution of C_4_ photosynthesis in grasses": OG0042729_tree.txt

```
(Panicum_virgatum_Pavir.J219900:2.5e-09,(Panicum_virgatum_Pavir.8NG236500:5e-09,(Panicum_virgatum_Pavir.1KG007200:0.0218559,Panicum_virgatum_Pavir.4NG083300:0.00310495)n2:5e-09)n1:2.5e-09)n0;
```
