## Supplementary Dataset S1 for "Gene turnover and contingency facilitated the repeated evolution of C_4_ photosynthesis in grasses": OG0042730_tree.txt

```
(Panicum_virgatum_Pavir.J563100:0.0543187,(Panicum_virgatum_Pavir.2NG164700:0.041,(Panicum_virgatum_Pavir.J137000:0.64055,Panicum_virgatum_Pavir.5KG390700:0.0809499)n2:0.0664642)n1:0.0543187)n0;
```
