## Supplementary Dataset S1 for "Gene turnover and contingency facilitated the repeated evolution of C_4_ photosynthesis in grasses": OG0042731_tree.txt

```
(Panicum_virgatum_Pavir.5KG257300:0.00147488,(Panicum_virgatum_Pavir.1KG166000:0.00761759,(Panicum_virgatum_Pavir.4KG320200:5e-09,Panicum_virgatum_Pavir.9KG101100:0.0971186)n2:0.124951)n1:0.00147488)n0;
```
