## Supplementary Dataset S1 for "Gene turnover and contingency facilitated the repeated evolution of C_4_ photosynthesis in grasses": OG0042732_tree.txt

```
(Urochloa_fusta_Urofu.3G374100:0.0320198,(Panicum_virgatum_Pavir.7NG168900:0.648964,(Panicum_virgatum_Pavir.4KG377400:0.0348346,Panicum_virgatum_Pavir.9NG042300:0.0524608)n2:0.102442)n1:0.0320198)n0;
```
