## Supplementary Dataset S1 for "Gene turnover and contingency facilitated the repeated evolution of C_4_ photosynthesis in grasses": OG0042733_tree.txt

```
((Setaria_viridis_SEVIR_4G237300v2:0.183639,Urochloa_fusta_Urofu.4G094100:0.203382)n1:0.0875982,(Panicum_virgatum_Pavir.4KG314500:0.656067,Panicum_virgatum_Pavir.4NG192000:0.551294)n2:0.0875982)n0;
```
