## Supplementary Dataset S1 for "Gene turnover and contingency facilitated the repeated evolution of C_4_ photosynthesis in grasses": OG0042734_tree.txt

```
(Panicum_virgatum_Pavir.9KG221000:0.016169,(Panicum_virgatum_Pavir.9KG096700:0.0206072,(Panicum_virgatum_Pavir.4KG192100:0.163997,Panicum_virgatum_Pavir.9KG344100:0.144472)n2:0.668176)n1:0.016169)n0;
```
