## Supplementary Dataset S1 for "Gene turnover and contingency facilitated the repeated evolution of C_4_ photosynthesis in grasses": OG0042735_tree.txt

```
(Panicum_virgatum_Pavir.2NG351800:0.0016292,(Panicum_virgatum_Pavir.2NG349200:0.00198618,(Panicum_virgatum_Pavir.4KG085500:0.504078,Panicum_virgatum_Pavir.8NG114500:0.394033)n2:0.358994)n1:0.0016292)n0;
```
