## Supplementary Dataset S1 for "Gene turnover and contingency facilitated the repeated evolution of C_4_ photosynthesis in grasses": OG0042736_tree.txt

```
(Panicum_virgatum_Pavir.5NG637100:0.108169,(Panicum_virgatum_Pavir.9KG499300:0.26607,(Panicum_virgatum_Pavir.8KG221100:0.36578,Panicum_virgatum_Pavir.4KG396300:0.348428)n2:0.232257)n1:0.108169)n0;
```
