## Supplementary Dataset S1 for "Gene turnover and contingency facilitated the repeated evolution of C_4_ photosynthesis in grasses": OG0042737_tree.txt

```
(Panicum_virgatum_Pavir.9NG122200:0.00434445,(Panicum_virgatum_Pavir.2NG048400:0.00216445,(Panicum_virgatum_Pavir.4KG306500:0.505587,Panicum_virgatum_Pavir.5KG451500:0.00944108)n2:0.0114101)n1:0.00434445)n0;
```
