## Supplementary Dataset S1 for "Gene turnover and contingency facilitated the repeated evolution of C_4_ photosynthesis in grasses": OG0042738_tree.txt

```
(Panicum_virgatum_Pavir.4KG074600:0.104328,(Panicum_virgatum_Pavir.8KG336600:0.00423772,(Panicum_virgatum_Pavir.3NG267600:0.0582743,Panicum_virgatum_Pavir.J347000:5e-09)n2:0.0147976)n1:0.104328)n0;
```
