## Supplementary Dataset S1 for "Gene turnover and contingency facilitated the repeated evolution of C_4_ photosynthesis in grasses": OG0042739_tree.txt

```
(Sorghum_bicolor_SORBI_3006G232900:0.0687937,(Panicum_virgatum_Pavir.7NG361300:0.038403,(Panicum_virgatum_Pavir.4KG061700:0.000794927,Panicum_virgatum_Pavir.4KG061900:0.00740434)n2:0.0523746)n1:0.0687937)n0;
```
