## Supplementary Dataset S1 for "Gene turnover and contingency facilitated the repeated evolution of C_4_ photosynthesis in grasses": OG0042740_tree.txt

```
(Panicum_virgatum_Pavir.4KG341700:0.0402633,(Panicum_virgatum_Pavir.3NG291500:0.088438,(Panicum_virgatum_Pavir.4KG131400:0.247452,Panicum_virgatum_Pavir.3KG119600:0.152914)n2:0.753553)n1:0.0402633)n0;
```
