## Supplementary Dataset S1 for "Gene turnover and contingency facilitated the repeated evolution of C_4_ photosynthesis in grasses": OG0042741_tree.txt

```
((Setaria_viridis_SEVIR_4G102800v2:0.0204771,Setaria_viridis_SEVIR_7G009200v2:0.242758)n1:0.0176026,(Panicum_virgatum_Pavir.3NG134700:0.0537917,Panicum_virgatum_Pavir.4KG182400:0.0510412)n2:0.0176026)n0;
```
