## Supplementary Dataset S1 for "Gene turnover and contingency facilitated the repeated evolution of C_4_ photosynthesis in grasses": OG0042742_tree.txt

```
(Panicum_virgatum_Pavir.7NG291300:0.01336,(Panicum_virgatum_Pavir.2NG291200:0.0572482,(Panicum_virgatum_Pavir.4KG093800:0.0077069,Panicum_virgatum_Pavir.J324700:0.0257475)n2:0.404331)n1:0.01336)n0;
```
