## Supplementary Dataset S1 for "Gene turnover and contingency facilitated the repeated evolution of C_4_ photosynthesis in grasses": OG0042743_tree.txt

```
(Panicum_virgatum_Pavir.4KG102300:0.0232797,(Panicum_virgatum_Pavir.4KG102200:0.127065,(Panicum_virgatum_Pavir.5KG220900:0.530177,Panicum_virgatum_Pavir.4KG102400:0.0910643)n2:0.0802596)n1:0.0232797)n0;
```
