## Supplementary Dataset S1 for "Gene turnover and contingency facilitated the repeated evolution of C_4_ photosynthesis in grasses": OG0042744_tree.txt

```
(Sorghum_bicolor_SORBI_3004G008000:0.0622651,(Panicum_virgatum_Pavir.4NG287000:0.00959706,(Panicum_virgatum_Pavir.4KG387300:0.00267801,Panicum_virgatum_Pavir.4KG399200:0.00328734)n2:0.00992969)n1:0.0622651)n0;
```
