## Supplementary Dataset S1 for "Gene turnover and contingency facilitated the repeated evolution of C_4_ photosynthesis in grasses": OG0042745_tree.txt

```
(Panicum_virgatum_Pavir.9NG603300:0.00116324,(Panicum_virgatum_Pavir.9NG605700:0.0109914,(Panicum_virgatum_Pavir.5KG300200:0.475292,Panicum_virgatum_Pavir.4KG178500:0.297152)n2:0.164379)n1:0.00116324)n0;
```
