## Supplementary Dataset S1 for "Gene turnover and contingency facilitated the repeated evolution of C_4_ photosynthesis in grasses": OG0042746_tree.txt

```
(Panicum_virgatum_Pavir.4KG396100:0.00388958,(Panicum_virgatum_Pavir.5NG583100:0.0155983,(Panicum_virgatum_Pavir.J554500:0.637115,Panicum_virgatum_Pavir.1NG383200:0.231862)n2:0.0993899)n1:0.00388958)n0;
```
