## Supplementary Dataset S1 for "Gene turnover and contingency facilitated the repeated evolution of C_4_ photosynthesis in grasses": OG0042747_tree.txt

```
(Panicum_virgatum_Pavir.J360000:0.00126164,(Panicum_virgatum_Pavir.5KG062100:0.0314773,(Panicum_virgatum_Pavir.9NG328500:0.793078,Panicum_virgatum_Pavir.4KG191100:0.0377511)n2:0.0460942)n1:0.00126164)n0;
```
