## Supplementary Dataset S1 for "Gene turnover and contingency facilitated the repeated evolution of C_4_ photosynthesis in grasses": OG0042748_tree.txt

```
(Panicum_virgatum_Pavir.4KG016700:0.0999773,(Urochloa_fusta_Urofu.9G187700:0.145144,(Urochloa_fusta_Urofu.9G399800:0.17357,Urochloa_fusta_Urofu.5G398100:0.119156)n2:0.0974614)n1:0.0999773)n0;
```
