## Supplementary Dataset S1 for "Gene turnover and contingency facilitated the repeated evolution of C_4_ photosynthesis in grasses": OG0042749_tree.txt

```
(Panicum_virgatum_Pavir.4KG066300:0.0473273,(Panicum_virgatum_Pavir.5NG114100:0.0273622,(Panicum_virgatum_Pavir.5NG038500:0.0611773,Panicum_virgatum_Pavir.4NG158900:0.0485982)n2:0.0102429)n1:0.0473273)n0;
```
