## Supplementary Dataset S1 for "Gene turnover and contingency facilitated the repeated evolution of C_4_ photosynthesis in grasses": OG0042750_tree.txt

```
(Panicum_virgatum_Pavir.5KG507800:0.00578782,(Panicum_virgatum_Pavir.4KG404100:0.0360471,(Panicum_virgatum_Pavir.4KG404000:0.301119,Panicum_virgatum_Pavir.5NG095100:0.0875824)n2:0.0216317)n1:0.00578782)n0;
```
