## Supplementary Dataset S1 for "Gene turnover and contingency facilitated the repeated evolution of C_4_ photosynthesis in grasses": OG0042751_tree.txt

```
(Panicum_virgatum_Pavir.4KG235000:0.00440134,(Panicum_virgatum_Pavir.1NG204700:0.026527,(Panicum_virgatum_Pavir.1NG213700:5e-09,Panicum_virgatum_Pavir.1NG204600:0.0832219)n2:0.0874714)n1:0.00440134)n0;
```
