## Supplementary Dataset S1 for "Gene turnover and contingency facilitated the repeated evolution of C_4_ photosynthesis in grasses": OG0042752_tree.txt

```
(Panicum_virgatum_Pavir.9KG375500:0.331683,(Panicum_virgatum_Pavir.5KG737500:0.212046,(Panicum_virgatum_Pavir.4KG181700:0.0631155,Panicum_virgatum_Pavir.J596400:0.114685)n2:0.170583)n1:0.331683)n0;
```
