## Supplementary Dataset S1 for "Gene turnover and contingency facilitated the repeated evolution of C_4_ photosynthesis in grasses": OG0042753_tree.txt

```
(Panicum_virgatum_Pavir.4KG231400:0.108383,(Panicum_virgatum_Pavir.8NG201800:0.111929,(Panicum_virgatum_Pavir.1KG133500:0.247872,Panicum_virgatum_Pavir.3NG096100:0.183615)n2:0.0856759)n1:0.108383)n0;
```
