## Supplementary Dataset S1 for "Gene turnover and contingency facilitated the repeated evolution of C_4_ photosynthesis in grasses": OG0042754_tree.txt

```
(Panicum_virgatum_Pavir.8KG130000:0.00384445,(Panicum_virgatum_Pavir.6NG145700:0.0102261,(Panicum_virgatum_Pavir.8NG235700:0.91131,Panicum_virgatum_Pavir.4KG120000:0.0184738)n2:0.0106992)n1:0.00384445)n0;
```
