## Supplementary Dataset S1 for "Gene turnover and contingency facilitated the repeated evolution of C_4_ photosynthesis in grasses": OG0042755_tree.txt

```
(Panicum_virgatum_Pavir.2NG179400:0.00248703,(Panicum_virgatum_Pavir.3NG241600:0.00318036,(Panicum_virgatum_Pavir.4KG405800:0.063425,Panicum_virgatum_Pavir.7NG380800:0.00382461)n2:0.0123248)n1:0.00248703)n0;
```
