## Supplementary Dataset S1 for "Gene turnover and contingency facilitated the repeated evolution of C_4_ photosynthesis in grasses": OG0042756_tree.txt

```
(Panicum_virgatum_Pavir.1KG321600:0.0110463,(Panicum_virgatum_Pavir.9KG623100:0.0318215,(Panicum_virgatum_Pavir.5KG653600:0.44109,Panicum_virgatum_Pavir.4KG145200:0.194417)n2:0.168303)n1:0.0110463)n0;
```
