## Supplementary Dataset S1 for "Gene turnover and contingency facilitated the repeated evolution of C_4_ photosynthesis in grasses": OG0042757_tree.txt

```
(Panicum_virgatum_Pavir.7NG022500:0.0528412,(Panicum_virgatum_Pavir.6NG120600:0.0480951,(Panicum_virgatum_Pavir.4KG000900:0.136045,Panicum_virgatum_Pavir.J400800:0.0918877)n2:0.0452633)n1:0.0528412)n0;
```
