## Supplementary Dataset S1 for "Gene turnover and contingency facilitated the repeated evolution of C_4_ photosynthesis in grasses": OG0042758_tree.txt

```
((Panicum_virgatum_Pavir.4KG373800:0.0204307,Panicum_virgatum_Pavir.4NG331500:0.011219)n1:0.0442982,(Setaria_viridis_SEVIR_4G289200v2:0.0701492,Urochloa_fusta_Urofu.4G007800:0.0421981)n2:0.0442982)n0;
```
