## Supplementary Dataset S1 for "Gene turnover and contingency facilitated the repeated evolution of C_4_ photosynthesis in grasses": OG0042759_tree.txt

```
(Panicum_virgatum_Pavir.8KG314800:0.0117416,(Panicum_virgatum_Pavir.8KG370600:0.0225155,(Panicum_virgatum_Pavir.4KG394700:5e-09,Panicum_virgatum_Pavir.3KG084600:0.221982)n2:0.00296105)n1:0.0117416)n0;
```
