## Supplementary Dataset S1 for "Gene turnover and contingency facilitated the repeated evolution of C_4_ photosynthesis in grasses": OG0042760_tree.txt

```
(Panicum_virgatum_Pavir.7NG422300:0.0156224,(Panicum_virgatum_Pavir.4KG008100:0.033926,(Panicum_virgatum_Pavir.4KG008200:0.497993,Panicum_virgatum_Pavir.7NG244200:0.0302164)n2:0.0115996)n1:0.0156224)n0;
```
