## Supplementary Dataset S1 for "Gene turnover and contingency facilitated the repeated evolution of C_4_ photosynthesis in grasses": OG0042761_tree.txt

```
(Panicum_virgatum_Pavir.6NG030400:0.314337,(Panicum_virgatum_Pavir.4KG306900:0.0464599,(Panicum_virgatum_Pavir.3NG121900:0,Panicum_virgatum_Pavir.3NG113100:0)n2:0.0139258)n1:0.314337)n0;
```
