## Supplementary Dataset S1 for "Gene turnover and contingency facilitated the repeated evolution of C_4_ photosynthesis in grasses": OG0042762_tree.txt

```
(Panicum_virgatum_Pavir.8NG132300:0.101261,(Panicum_virgatum_Pavir.5KG527400:0.0238756,(Panicum_virgatum_Pavir.4KG136400:0.0145211,Panicum_virgatum_Pavir.1KG275900:0.0099486)n2:0.00952375)n1:0.101261)n0;
```
