## Supplementary Dataset S1 for "Gene turnover and contingency facilitated the repeated evolution of C_4_ photosynthesis in grasses": OG0042763_tree.txt

```
(Panicum_virgatum_Pavir.2NG604600:0.22348,(Panicum_virgatum_Pavir.4KG322000:0.313755,(Panicum_virgatum_Pavir.5KG562000:0.209004,Panicum_virgatum_Pavir.2NG183100:0.264915)n2:0.213838)n1:0.22348)n0;
```
