## Supplementary Dataset S1 for "Gene turnover and contingency facilitated the repeated evolution of C_4_ photosynthesis in grasses": OG0042764_tree.txt

```
(Panicum_virgatum_Pavir.J292100:0.364505,(Panicum_virgatum_Pavir.4NG313300:0.160737,(Panicum_virgatum_Pavir.4KG275100:0.371332,Panicum_virgatum_Pavir.1NG143800:0.13121)n2:0.154603)n1:0.364505)n0;
```
