## Supplementary Dataset S1 for "Gene turnover and contingency facilitated the repeated evolution of C_4_ photosynthesis in grasses": OG0042765_tree.txt

```
(Panicum_virgatum_Pavir.3KG206900:0.0130423,(Panicum_virgatum_Pavir.3NG318600:0.0222436,(Panicum_virgatum_Pavir.4KG303400:0.0314605,Panicum_virgatum_Pavir.J558700:0.0040985)n2:0.122747)n1:0.0130423)n0;
```
