## Supplementary Dataset S1 for "Gene turnover and contingency facilitated the repeated evolution of C_4_ photosynthesis in grasses": OG0042766_tree.txt

```
(Panicum_virgatum_Pavir.4KG220300:0.0433701,(Panicum_virgatum_Pavir.4NG087400:0.0873531,(Panicum_virgatum_Pavir.4NG087500:0.272713,Panicum_virgatum_Pavir.4KG220400:0.0404583)n2:0.0362575)n1:0.0433701)n0;
```
