## Supplementary Dataset S1 for "Gene turnover and contingency facilitated the repeated evolution of C_4_ photosynthesis in grasses": OG0042767_tree.txt

```
(Panicum_virgatum_Pavir.2NG083700:0.0209089,(Panicum_virgatum_Pavir.5KG046100:0.0434055,(Panicum_virgatum_Pavir.4KG015900:0.0619103,Panicum_virgatum_Pavir.9KG441800:0.0558637)n2:0.0034136)n1:0.0209089)n0;
```
