## Supplementary Dataset S1 for "Gene turnover and contingency facilitated the repeated evolution of C_4_ photosynthesis in grasses": OG0042768_tree.txt

```
(Panicum_virgatum_Pavir.3KG279400:0.0436262,(Panicum_virgatum_Pavir.5KG431000:0.0760001,(Panicum_virgatum_Pavir.4KG348300:0.216216,Panicum_virgatum_Pavir.3KG283700:0.223749)n2:0.682692)n1:0.0436262)n0;
```
