## Supplementary Dataset S1 for "Gene turnover and contingency facilitated the repeated evolution of C_4_ photosynthesis in grasses": OG0042769_tree.txt

```
(Panicum_virgatum_Pavir.4KG333400:2.5e-09,(Panicum_virgatum_Pavir.J586800:0.00573275,(Panicum_virgatum_Pavir.9KG540800:0.854916,Panicum_virgatum_Pavir.3KG441500:0.0698461)n2:0.119034)n1:2.5e-09)n0;
```
