## Supplementary Dataset S1 for "Gene turnover and contingency facilitated the repeated evolution of C_4_ photosynthesis in grasses": OG0042770_tree.txt

```
(Panicum_virgatum_Pavir.J465600:0.00511059,(Panicum_virgatum_Pavir.4KG220100:0.0250504,(Panicum_virgatum_Pavir.J465300:0.156893,Panicum_virgatum_Pavir.9NG214900:0.00501661)n2:0.00308573)n1:0.00511059)n0;
```
