## Supplementary Dataset S1 for "Gene turnover and contingency facilitated the repeated evolution of C_4_ photosynthesis in grasses": OG0042771_tree.txt

```
(Urochloa_fusta_Urofu.3G231000:0.112451,(Panicum_virgatum_Pavir.9NG271600:0.0768801,(Panicum_virgatum_Pavir.J699400:0.00694079,Panicum_virgatum_Pavir.2NG090100:0.0126986)n2:0.116466)n1:0.112451)n0;
```
