## Supplementary Dataset S1 for "Gene turnover and contingency facilitated the repeated evolution of C_4_ photosynthesis in grasses": OG0042772_tree.txt

```
(Panicum_virgatum_Pavir.J398200:0.271824,(Panicum_virgatum_Pavir.J753400:0.100336,(Panicum_virgatum_Pavir.5KG645300:0.150098,Panicum_virgatum_Pavir.1NG380400:0.121896)n2:0.051891)n1:0.271824)n0;
```
