## Supplementary Dataset S1 for "Gene turnover and contingency facilitated the repeated evolution of C_4_ photosynthesis in grasses": OG0042773_tree.txt

```
(Zea_mays_Zm00001eb024000:0.0867298,(Panicum_virgatum_Pavir.1NG560200:5e-09,(Panicum_virgatum_Pavir.9KG251100:0.0186784,Panicum_virgatum_Pavir.J456300:5e-09)n2:5e-09)n1:0.0867298)n0;
```
