## Supplementary Dataset S1 for "Gene turnover and contingency facilitated the repeated evolution of C_4_ photosynthesis in grasses": OG0042774_tree.txt

```
(Panicum_virgatum_Pavir.3KG421500:0.00522572,(Panicum_virgatum_Pavir.5NG349300:0.00994808,(Panicum_virgatum_Pavir.J684300:0.848093,Panicum_virgatum_Pavir.5NG189900:0.0153425)n2:0.0100292)n1:0.00522572)n0;
```
