## Supplementary Dataset S1 for "Gene turnover and contingency facilitated the repeated evolution of C_4_ photosynthesis in grasses": OG0042775_tree.txt

```
(Panicum_virgatum_Pavir.1KG180100:0.364919,(Panicum_virgatum_Pavir.5NG165100:0.0103538,(Panicum_virgatum_Pavir.J412600:5e-09,Panicum_virgatum_Pavir.1KG180000:0.0114394)n2:0.00569433)n1:0.364919)n0;
```
