## Supplementary Dataset S1 for "Gene turnover and contingency facilitated the repeated evolution of C_4_ photosynthesis in grasses": OG0042776_tree.txt

```
(Panicum_virgatum_Pavir.9NG098800:0.125573,(Panicum_virgatum_Pavir.J402800:5e-09,(Panicum_virgatum_Pavir.3KG524700:0,Panicum_virgatum_Pavir.2NG209400:0)n2:5e-09)n1:0.125573)n0;
```
