## Supplementary Dataset S1 for "Gene turnover and contingency facilitated the repeated evolution of C_4_ photosynthesis in grasses": OG0042777_tree.txt

```
(Panicum_virgatum_Pavir.J147100:0.0202829,(Panicum_virgatum_Pavir.5KG222500:0.0300387,(Panicum_virgatum_Pavir.3KG553900:0.0861524,Panicum_virgatum_Pavir.5KG186700:0.168533)n2:0.664858)n1:0.0202829)n0;
```
