## Supplementary Dataset S1 for "Gene turnover and contingency facilitated the repeated evolution of C_4_ photosynthesis in grasses": OG0042778_tree.txt

```
(Panicum_virgatum_Pavir.J181500:0.0141891,(Panicum_virgatum_Pavir.J190900:0.0083702,(Panicum_virgatum_Pavir.7NG247300:0.00538769,Panicum_virgatum_Pavir.1KG397900:0.00353911)n2:0.00343182)n1:0.0141891)n0;
```
