## Supplementary Dataset S1 for "Gene turnover and contingency facilitated the repeated evolution of C_4_ photosynthesis in grasses": OG0042779_tree.txt

```
(Panicum_virgatum_Pavir.5NG179300:0.427992,(Panicum_virgatum_Pavir.1NG269300:0.142748,(Panicum_virgatum_Pavir.J220100:0.0552125,Panicum_virgatum_Pavir.8KG103800:0.0238281)n2:0.149736)n1:0.427992)n0;
```
