## Supplementary Dataset S1 for "Gene turnover and contingency facilitated the repeated evolution of C_4_ photosynthesis in grasses": OG0042780_tree.txt

```
(Panicum_virgatum_Pavir.J518200:0.0291119,(Panicum_virgatum_Pavir.8KG075200:0.0256207,(Panicum_virgatum_Pavir.6NG266300:0.25752,Panicum_virgatum_Pavir.8KG119300:0.111622)n2:0.0884957)n1:0.0291119)n0;
```
