## Supplementary Dataset S1 for "Gene turnover and contingency facilitated the repeated evolution of C_4_ photosynthesis in grasses": OG0042781_tree.txt

```
(Panicum_virgatum_Pavir.3KG511400:0.346228,(Panicum_virgatum_Pavir.1NG014500:0.0262493,(Panicum_virgatum_Pavir.3KG038300:0.0815526,Panicum_virgatum_Pavir.J174700:0.0336554)n2:0.0117768)n1:0.346228)n0;
```
