## Supplementary Dataset S1 for "Gene turnover and contingency facilitated the repeated evolution of C_4_ photosynthesis in grasses": OG0042782_tree.txt

```
(Panicum_virgatum_Pavir.J487500:0.0207147,(Panicum_virgatum_Pavir.9NG393000:0,Panicum_virgatum_Pavir.9NG792700:0,Panicum_virgatum_Pavir.9NG794700:0)n1:0.0207147)n0;
```
