## Supplementary Dataset S1 for "Gene turnover and contingency facilitated the repeated evolution of C_4_ photosynthesis in grasses": OG0042783_tree.txt

```
(Panicum_virgatum_Pavir.5NG524200:0.418028,(Panicum_virgatum_Pavir.J540600:0.0329607,(Panicum_virgatum_Pavir.J002500:0.0378728,Panicum_virgatum_Pavir.5KG303800:0.0401821)n2:0.0301169)n1:0.418028)n0;
```
