## Supplementary Dataset S1 for "Gene turnover and contingency facilitated the repeated evolution of C_4_ photosynthesis in grasses": OG0042784_tree.txt

```
(Panicum_virgatum_Pavir.9KG348800:0.0216879,(Panicum_virgatum_Pavir.J450600:0.0389273,(Panicum_virgatum_Pavir.4NG316200:0.00492602,Panicum_virgatum_Pavir.9NG023900:0.00367642)n2:0.837899)n1:0.0216879)n0;
```
