## Supplementary Dataset S1 for "Gene turnover and contingency facilitated the repeated evolution of C_4_ photosynthesis in grasses": OG0042785_tree.txt

```
(Panicum_virgatum_Pavir.4NG140200:0.496236,(Panicum_virgatum_Pavir.5KG292900:0.0083422,(Panicum_virgatum_Pavir.3KG020900:0.0146927,Panicum_virgatum_Pavir.3KG031100:0.0223481)n2:0.00533041)n1:0.496236)n0;
```
