## Supplementary Dataset S1 for "Gene turnover and contingency facilitated the repeated evolution of C_4_ photosynthesis in grasses": OG0042786_tree.txt

```
(Panicum_virgatum_Pavir.5NG145700:0.0169062,(Panicum_virgatum_Pavir.6NG322000:0.0233793,(Panicum_virgatum_Pavir.3NG219300:0.166663,Panicum_virgatum_Pavir.4NG170700:0.0418184)n2:0.027976)n1:0.0169062)n0;
```
