## Supplementary Dataset S1 for "Gene turnover and contingency facilitated the repeated evolution of C_4_ photosynthesis in grasses": OG0042787_tree.txt

```
(Panicum_virgatum_Pavir.5KG080400:0.132323,(Panicum_virgatum_Pavir.5NG084600:0.0299529,(Panicum_virgatum_Pavir.4NG062000:0.587854,Panicum_virgatum_Pavir.5KG080300:0.137816)n2:0.151608)n1:0.132323)n0;
```
