## Supplementary Dataset S1 for "Gene turnover and contingency facilitated the repeated evolution of C_4_ photosynthesis in grasses": OG0042788_tree.txt

```
(Pharus_latifolius_Phala.04G021000:0.237826,(Panicum_virgatum_Pavir.4NG024000:0.356988,(Panicum_virgatum_Pavir.4NG017200:0.0369697,Panicum_virgatum_Pavir.4NG023900:0.0435819)n2:0.447407)n1:0.237826)n0;
```
