## Supplementary Dataset S1 for "Gene turnover and contingency facilitated the repeated evolution of C_4_ photosynthesis in grasses": OG0042789_tree.txt

```
(Panicum_virgatum_Pavir.9NG176700:0.1007,(Panicum_virgatum_Pavir.8NG090000:0.194183,(Panicum_virgatum_Pavir.4NG297400:0.750722,Panicum_virgatum_Pavir.2NG309900:0.204796)n2:0.146305)n1:0.1007)n0;
```
