## Supplementary Dataset S1 for "Gene turnover and contingency facilitated the repeated evolution of C_4_ photosynthesis in grasses": OG0042790_tree.txt

```
(Panicum_virgatum_Pavir.5KG101200:0.0017224,(Panicum_virgatum_Pavir.9KG465000:5e-09,(Panicum_virgatum_Pavir.4NG309600:5e-09,Panicum_virgatum_Pavir.7NG271000:5e-09)n2:0.0032776)n1:0.0017224)n0;
```
