## Supplementary Dataset S1 for "Gene turnover and contingency facilitated the repeated evolution of C_4_ photosynthesis in grasses": OG0042791_tree.txt

```
(Panicum_virgatum_Pavir.4NG326400:0.0177498,(Panicum_virgatum_Pavir.5KG104400:0.0724103,(Panicum_virgatum_Pavir.1KG317700:0.570355,Panicum_virgatum_Pavir.5KG222200:0.45989)n2:0.40889)n1:0.0177498)n0;
```
