## Supplementary Dataset S1 for "Gene turnover and contingency facilitated the repeated evolution of C_4_ photosynthesis in grasses": OG0042792_tree.txt

```
(Panicum_virgatum_Pavir.4NG212300:0.262491,(Panicum_virgatum_Pavir.7NG414400:0.265786,(Panicum_virgatum_Pavir.5NG525800:0.68325,Panicum_virgatum_Pavir.4NG205000:0.291643)n2:0.149512)n1:0.262491)n0;
```
