## Supplementary Dataset S1 for "Gene turnover and contingency facilitated the repeated evolution of C_4_ photosynthesis in grasses": OG0042793_tree.txt

```
(Panicum_virgatum_Pavir.5NG367300:0.0220425,(Panicum_virgatum_Pavir.3NG180800:0.0331021,(Panicum_virgatum_Pavir.8KG076100:0.379572,Panicum_virgatum_Pavir.4NG306800:0.15636)n2:0.0896217)n1:0.0220425)n0;
```
