## Supplementary Dataset S1 for "Gene turnover and contingency facilitated the repeated evolution of C_4_ photosynthesis in grasses": OG0042794_tree.txt

```
(Panicum_virgatum_Pavir.8NG122300:0.027074,(Panicum_virgatum_Pavir.2NG601100:0.0458788,(Panicum_virgatum_Pavir.4NG092000:0.104195,Panicum_virgatum_Pavir.6NG231500:0.0381791)n2:0.0127847)n1:0.027074)n0;
```
