## Supplementary Dataset S1 for "Gene turnover and contingency facilitated the repeated evolution of C_4_ photosynthesis in grasses": OG0042795_tree.txt

```
(Panicum_virgatum_Pavir.4NG339300:0.00900992,(Panicum_virgatum_Pavir.1KG409400:0.00252514,(Panicum_virgatum_Pavir.4NG339200:5e-09,Panicum_virgatum_Pavir.1KG409500:0.097708)n2:0.0215108)n1:0.00900992)n0;
```
