## Supplementary Dataset S1 for "Gene turnover and contingency facilitated the repeated evolution of C_4_ photosynthesis in grasses": OG0042796_tree.txt

```
(Panicum_virgatum_Pavir.1NG447400:0.0384795,(Panicum_virgatum_Pavir.3NG329100:0.087231,(Panicum_virgatum_Pavir.4NG207200:0.127997,Panicum_virgatum_Pavir.2NG044700:0.094602)n2:0.0763351)n1:0.0384795)n0;
```
