## Supplementary Dataset S1 for "Gene turnover and contingency facilitated the repeated evolution of C_4_ photosynthesis in grasses": OG0042797_tree.txt

```
(Panicum_virgatum_Pavir.2NG527900:0.220019,(Panicum_virgatum_Pavir.5NG193100:0.400005,(Panicum_virgatum_Pavir.4NG224800:0.0317468,Panicum_virgatum_Pavir.2NG202500:0.0225845)n2:0.423351)n1:0.220019)n0;
```
