## Supplementary Dataset S1 for "Gene turnover and contingency facilitated the repeated evolution of C_4_ photosynthesis in grasses": OG0042798_tree.txt

```
(Panicum_virgatum_Pavir.4NG113700:0.00521796,(Panicum_virgatum_Pavir.5NG028800:0.0278559,(Panicum_virgatum_Pavir.7NG240600:0.0479556,Panicum_virgatum_Pavir.3KG280500:0.849475)n2:0.0390131)n1:0.00521796)n0;
```
