## Supplementary Dataset S1 for "Gene turnover and contingency facilitated the repeated evolution of C_4_ photosynthesis in grasses": OG0042799_tree.txt

```
(Panicum_virgatum_Pavir.9KG251800:0.00989549,(Panicum_virgatum_Pavir.2NG056800:0.025961,(Panicum_virgatum_Pavir.8NG188500:0.189984,Panicum_virgatum_Pavir.4NG298300:0.0155182)n2:0.0156095)n1:0.00989549)n0;
```
