## Supplementary Dataset S1 for "Gene turnover and contingency facilitated the repeated evolution of C_4_ photosynthesis in grasses": OG0042800_tree.txt

```
(Panicum_virgatum_Pavir.7NG266900:0.00613809,(Panicum_virgatum_Pavir.1NG438000:0.012716,(Panicum_virgatum_Pavir.4NG217900:0.0570669,Panicum_virgatum_Pavir.8KG313200:0.00625052)n2:0.0158223)n1:0.00613809)n0;
```
