## Supplementary Dataset S1 for "Gene turnover and contingency facilitated the repeated evolution of C_4_ photosynthesis in grasses": OG0042801_tree.txt

```
(Panicum_virgatum_Pavir.6NG258900:0.0360125,(Panicum_virgatum_Pavir.6NG268100:0.0147099,(Panicum_virgatum_Pavir.3KG364900:0.606729,Panicum_virgatum_Pavir.4NG225100:0.368024)n2:0.333858)n1:0.0360125)n0;
```
