## Supplementary Dataset S1 for "Gene turnover and contingency facilitated the repeated evolution of C_4_ photosynthesis in grasses": OG0042802_tree.txt

```
(Panicum_virgatum_Pavir.9KG176400:0.00733631,(Panicum_virgatum_Pavir.6NG128000:0.00582611,(Panicum_virgatum_Pavir.8KG050400:0.955503,Panicum_virgatum_Pavir.4NG288200:0.113931)n2:0.0909901)n1:0.00733631)n0;
```
