## Supplementary Dataset S1 for "Gene turnover and contingency facilitated the repeated evolution of C_4_ photosynthesis in grasses": OG0042803_tree.txt

```
(Panicum_virgatum_Pavir.8KG039700:0.0133961,(Panicum_virgatum_Pavir.8NG167400:0.0206627,(Panicum_virgatum_Pavir.4NG066300:0.0207358,Panicum_virgatum_Pavir.3NG100200:0.0122293)n2:0.0570896)n1:0.0133961)n0;
```
