## Supplementary Dataset S1 for "Gene turnover and contingency facilitated the repeated evolution of C_4_ photosynthesis in grasses": OG0042804_tree.txt

```
(Panicum_virgatum_Pavir.4NG220700:0.0872163,((Panicum_virgatum_Pavir.5NG180800:0,Panicum_virgatum_Pavir.1KG296300:0)n2:5e-09,Panicum_virgatum_Pavir.2NG580600:0.00653867)n1:0.0872163)n0;
```
