## Supplementary Dataset S1 for "Gene turnover and contingency facilitated the repeated evolution of C_4_ photosynthesis in grasses": OG0042805_tree.txt

```
(Panicum_virgatum_Pavir.9NG358200:2.5e-09,(Panicum_virgatum_Pavir.9NG513300:0.0564031,(Panicum_virgatum_Pavir.7NG010400:0.169016,Panicum_virgatum_Pavir.4NG059500:0.00754207)n2:0.108928)n1:2.5e-09)n0;
```
