## Supplementary Dataset S1 for "Gene turnover and contingency facilitated the repeated evolution of C_4_ photosynthesis in grasses": OG0042806_tree.txt

```
(Panicum_virgatum_Pavir.8KG286400:0.00162341,(Panicum_virgatum_Pavir.5KG407100:0.01143,(Panicum_virgatum_Pavir.9KG117500:0.534313,Panicum_virgatum_Pavir.4NG289700:0.244633)n2:0.216299)n1:0.00162341)n0;
```
