## Supplementary Dataset S1 for "Gene turnover and contingency facilitated the repeated evolution of C_4_ photosynthesis in grasses": OG0042807_tree.txt

```
(Panicum_virgatum_Pavir.4NG203700:0.0579563,(Panicum_virgatum_Pavir.9NG575300:0.0305783,(Panicum_virgatum_Pavir.1KG272100:0.0185864,Panicum_virgatum_Pavir.3KG129600:0.0227221)n2:0.00305445)n1:0.0579563)n0;
```
