## Supplementary Dataset S1 for "Gene turnover and contingency facilitated the repeated evolution of C_4_ photosynthesis in grasses": OG0042808_tree.txt

```
(Panicum_virgatum_Pavir.3NG152800:0.0206279,(Panicum_virgatum_Pavir.5KG250100:0.0389689,(Panicum_virgatum_Pavir.1NG164800:0.211094,Panicum_virgatum_Pavir.4NG261000:0.067031)n2:0.196679)n1:0.0206279)n0;
```
