## Supplementary Dataset S1 for "Gene turnover and contingency facilitated the repeated evolution of C_4_ photosynthesis in grasses": OG0042809_tree.txt

```
(Panicum_virgatum_Pavir.4NG234900:2.5e-09,(Panicum_virgatum_Pavir.3NG150800:0.00159412,(Panicum_virgatum_Pavir.9NG276600:0.0176095,Panicum_virgatum_Pavir.9NG372800:0.0163308)n2:0.00619225)n1:2.5e-09)n0;
```
