## Supplementary Dataset S1 for "Gene turnover and contingency facilitated the repeated evolution of C_4_ photosynthesis in grasses": OG0042810_tree.txt

```
(Panicum_virgatum_Pavir.4NG068900:0.0302989,(Panicum_virgatum_Pavir.3KG334000:0.0568084,(Panicum_virgatum_Pavir.1KG424900:0.409514,Panicum_virgatum_Pavir.8NG233900:0.322864)n2:0.150066)n1:0.0302989)n0;
```
