## Supplementary Dataset S1 for "Gene turnover and contingency facilitated the repeated evolution of C_4_ photosynthesis in grasses": OG0042811_tree.txt

```
(Panicum_virgatum_Pavir.9NG499700:0.0680109,(Panicum_virgatum_Pavir.9NG295500:0.0383776,(Panicum_virgatum_Pavir.4NG050700:0.00466103,Panicum_virgatum_Pavir.9NG399800:0.0175198)n2:0.0929807)n1:0.0680109)n0;
```
