## Supplementary Dataset S1 for "Gene turnover and contingency facilitated the repeated evolution of C_4_ photosynthesis in grasses": OG0042812_tree.txt

```
(Panicum_virgatum_Pavir.J726200:0.0669446,(Panicum_virgatum_Pavir.1KG205200:0.104434,(Panicum_virgatum_Pavir.J612200:0.77745,Panicum_virgatum_Pavir.4NG007300:0.0602902)n2:0.034047)n1:0.0669446)n0;
```
