## Supplementary Dataset S1 for "Gene turnover and contingency facilitated the repeated evolution of C_4_ photosynthesis in grasses": OG0042813_tree.txt

```
(Panicum_virgatum_Pavir.7NG197400:0.0177748,(Panicum_virgatum_Pavir.8NG089000:0.0571164,(Panicum_virgatum_Pavir.4NG127600:0.407913,Panicum_virgatum_Pavir.5KG193400:0.108808)n2:0.169235)n1:0.0177748)n0;
```
