## Supplementary Dataset S1 for "Gene turnover and contingency facilitated the repeated evolution of C_4_ photosynthesis in grasses": OG0042814_tree.txt

```
(Panicum_virgatum_Pavir.4NG138300:0.00392768,(Panicum_virgatum_Pavir.4NG136400:0.00785326,(Panicum_virgatum_Pavir.7NG071800:0.178048,Panicum_virgatum_Pavir.5KG753300:0.0179464)n2:0.00831708)n1:0.00392768)n0;
```
