## Supplementary Dataset S1 for "Gene turnover and contingency facilitated the repeated evolution of C_4_ photosynthesis in grasses": OG0042815_tree.txt

```
(Panicum_virgatum_Pavir.9KG148700:0.0146376,(Panicum_virgatum_Pavir.1NG369400:0.0210338,(Panicum_virgatum_Pavir.4NG242300:0.00783393,Panicum_virgatum_Pavir.2NG262800:0.0207451)n2:0.0028037)n1:0.0146376)n0;
```
