## Supplementary Dataset S1 for "Gene turnover and contingency facilitated the repeated evolution of C_4_ photosynthesis in grasses": OG0042816_tree.txt

```
(Panicum_virgatum_Pavir.3KG571800:0.0598359,(Panicum_virgatum_Pavir.6NG060000:0.0765134,(Panicum_virgatum_Pavir.4NG047000:0.693085,Panicum_virgatum_Pavir.8NG130500:0.00878712)n2:0.0137071)n1:0.0598359)n0;
```
