## Supplementary Dataset S1 for "Gene turnover and contingency facilitated the repeated evolution of C_4_ photosynthesis in grasses": OG0042817_tree.txt

```
(Panicum_virgatum_Pavir.J653700:0.0979963,(Panicum_virgatum_Pavir.9KG258100:0.187885,(Panicum_virgatum_Pavir.4NG301400:0.083804,Panicum_virgatum_Pavir.1NG446400:0.129327)n2:0.261981)n1:0.0979963)n0;
```
