## Supplementary Dataset S1 for "Gene turnover and contingency facilitated the repeated evolution of C_4_ photosynthesis in grasses": OG0042818_tree.txt

```
(Panicum_virgatum_Pavir.5NG126000:0.0602904,(Panicum_virgatum_Pavir.1NG328700:0.0817286,(Panicum_virgatum_Pavir.4NG130900:0.379009,Panicum_virgatum_Pavir.3NG064500:0.421414)n2:0.450513)n1:0.0602904)n0;
```
