## Supplementary Dataset S1 for "Gene turnover and contingency facilitated the repeated evolution of C_4_ photosynthesis in grasses": OG0042819_tree.txt

```
(Panicum_virgatum_Pavir.4NG067100:0.153965,(Stipagrostis_hirtigluma_H_Shi_ptg000037l_001539.1:0.189021,(Stipagrostis_hirtigluma_H_Shi_ptg000037l_001535.1:0.102227,Stipagrostis_hirtigluma_H_Shi_ptg000037l_001534.1:0.113048)n2:0.10447)n1:0.153965)n0;
```
