## Supplementary Dataset S1 for "Gene turnover and contingency facilitated the repeated evolution of C_4_ photosynthesis in grasses": OG0042820_tree.txt

```
(Panicum_virgatum_Pavir.8KG056500:0.120877,(Panicum_virgatum_Pavir.J769100:0.0140375,(Panicum_virgatum_Pavir.J053600:0.0206977,Panicum_virgatum_Pavir.1NG213300:0.0507352)n2:0.0888711)n1:0.120877)n0;
```
