## Supplementary Dataset S1 for "Gene turnover and contingency facilitated the repeated evolution of C_4_ photosynthesis in grasses": OG0042821_tree.txt

```
(Panicum_virgatum_Pavir.5KG019300:0.00828107,(Panicum_virgatum_Pavir.5KG018000:0.00696688,(Panicum_virgatum_Pavir.J730100:0.173129,Panicum_virgatum_Pavir.3KG460800:0.130938)n2:0.28879)n1:0.00828107)n0;
```
