## Supplementary Dataset S1 for "Gene turnover and contingency facilitated the repeated evolution of C_4_ photosynthesis in grasses": OG0042822_tree.txt

```
(Panicum_virgatum_Pavir.6NG098500:0.0831442,(Panicum_virgatum_Pavir.2NG021000:0.00762673,(Panicum_virgatum_Pavir.2NG288300:0.00815236,Panicum_virgatum_Pavir.J361400:0.00980071)n2:5e-09)n1:0.0831442)n0;
```
