## Supplementary Dataset S1 for "Gene turnover and contingency facilitated the repeated evolution of C_4_ photosynthesis in grasses": OG0042823_tree.txt

```
(Panicum_virgatum_Pavir.9NG842800:0.101283,(Panicum_virgatum_Pavir.9KG538000:0.097414,(Panicum_virgatum_Pavir.J752000:0.0071146,Panicum_virgatum_Pavir.9NG842900:0.0865241)n2:0.0869937)n1:0.101283)n0;
```
