## Supplementary Dataset S1 for "Gene turnover and contingency facilitated the repeated evolution of C_4_ photosynthesis in grasses": OG0042824_tree.txt

```
(Panicum_virgatum_Pavir.J590500:0.0255034,(Panicum_virgatum_Pavir.3NG102000:0.0326212,(Panicum_virgatum_Pavir.8NG199300:0.18213,Panicum_virgatum_Pavir.5NG291200:0.0788169)n2:0.0520437)n1:0.0255034)n0;
```
