## Supplementary Dataset S1 for "Gene turnover and contingency facilitated the repeated evolution of C_4_ photosynthesis in grasses": OG0042825_tree.txt

```
(Panicum_virgatum_Pavir.J722200:0.0281966,(Panicum_virgatum_Pavir.5NG092900:0.0188351,(Panicum_virgatum_Pavir.1NG361400:0.188687,Panicum_virgatum_Pavir.8NG108300:0.0972877)n2:0.611637)n1:0.0281966)n0;
```
