## Supplementary Dataset S1 for "Gene turnover and contingency facilitated the repeated evolution of C_4_ photosynthesis in grasses": OG0042826_tree.txt

```
(Panicum_virgatum_Pavir.3KG283400:0.226244,(Panicum_virgatum_Pavir.9KG072300:0.447508,(Panicum_virgatum_Pavir.3KG436200:0.0196917,Panicum_virgatum_Pavir.9KG072200:0.0147075)n2:0.606953)n1:0.226244)n0;
```
