## Supplementary Dataset S1 for "Gene turnover and contingency facilitated the repeated evolution of C_4_ photosynthesis in grasses": OG0042827_tree.txt

```
(Panicum_virgatum_Pavir.9KG459200:0.00411072,(Panicum_virgatum_Pavir.3KG291800:0.00608419,(Panicum_virgatum_Pavir.8NG147600:0.0329847,Panicum_virgatum_Pavir.9NG224700:0.0052552)n2:0.00637895)n1:0.00411072)n0;
```
