## Supplementary Dataset S1 for "Gene turnover and contingency facilitated the repeated evolution of C_4_ photosynthesis in grasses": OG0042828_tree.txt

```
(Panicum_virgatum_Pavir.8KG288200:0.0363341,(Panicum_virgatum_Pavir.2NG138600:0.0343223,(Panicum_virgatum_Pavir.3KG229600:0.243115,Panicum_virgatum_Pavir.9KG163100:0.134042)n2:0.0132168)n1:0.0363341)n0;
```
