## Supplementary Dataset S1 for "Gene turnover and contingency facilitated the repeated evolution of C_4_ photosynthesis in grasses": OG0042829_tree.txt

```
(Panicum_virgatum_Pavir.3KG128300:0.00456012,(Panicum_virgatum_Pavir.8KG187800:0.00833911,(Panicum_virgatum_Pavir.3KG515300:0.544396,Panicum_virgatum_Pavir.3KG515400:0.079555)n2:0.0323216)n1:0.00456012)n0;
```
