## Supplementary Dataset S1 for "Gene turnover and contingency facilitated the repeated evolution of C_4_ photosynthesis in grasses": OG0042830_tree.txt

```
(Panicum_virgatum_Pavir.5NG549000:0.0163057,(Panicum_virgatum_Pavir.2NG384300:0.0459922,(Panicum_virgatum_Pavir.3KG331600:0.529944,Panicum_virgatum_Pavir.3KG452200:0.302902)n2:0.260564)n1:0.0163057)n0;
```
