## Supplementary Dataset S1 for "Gene turnover and contingency facilitated the repeated evolution of C_4_ photosynthesis in grasses": OG0042831_tree.txt

```
(Panicum_virgatum_Pavir.3KG328300:0.00772992,(Panicum_virgatum_Pavir.8NG207900:0.0214983,(Panicum_virgatum_Pavir.1NG562200:5e-09,Panicum_virgatum_Pavir.2NG511600:0.00677058)n2:0.537324)n1:0.00772992)n0;
```
