## Supplementary Dataset S1 for "Gene turnover and contingency facilitated the repeated evolution of C_4_ photosynthesis in grasses": OG0042832_tree.txt

```
(Panicum_virgatum_Pavir.3KG385000:0.0238421,(Panicum_virgatum_Pavir.3KG287000:0.00214397,(Panicum_virgatum_Pavir.3KG384900:0,Panicum_virgatum_Pavir.J181600:0)n2:0.0261237)n1:0.0238421)n0;
```
