## Supplementary Dataset S1 for "Gene turnover and contingency facilitated the repeated evolution of C_4_ photosynthesis in grasses": OG0042833_tree.txt

```
(Setaria_viridis_SEVIR_3G309200v2:0.0940805,(Panicum_virgatum_Pavir.3KG420900:0.0795253,(Panicum_virgatum_Pavir.3KG420800:0.0138428,Panicum_virgatum_Pavir.3KG273100:0.00943196)n2:0.131189)n1:0.0940805)n0;
```
