## Supplementary Dataset S1 for "Gene turnover and contingency facilitated the repeated evolution of C_4_ photosynthesis in grasses": OG0042834_tree.txt

```
(Panicum_virgatum_Pavir.6NG158500:0.0109355,(Panicum_virgatum_Pavir.2NG280000:0.0322015,(Panicum_virgatum_Pavir.3KG096200:0.0336855,Panicum_virgatum_Pavir.8KG067000:0.0112337)n2:0.148124)n1:0.0109355)n0;
```
