## Supplementary Dataset S1 for "Gene turnover and contingency facilitated the repeated evolution of C_4_ photosynthesis in grasses": OG0042835_tree.txt

```
(Panicum_virgatum_Pavir.3KG307200:0.00122342,(Panicum_virgatum_Pavir.1KG391900:0.00326484,(Panicum_virgatum_Pavir.5NG636400:0.00281713,Panicum_virgatum_Pavir.3KG115100:0.0022828)n2:0.00246571)n1:0.00122342)n0;
```
