## Supplementary Dataset S1 for "Gene turnover and contingency facilitated the repeated evolution of C_4_ photosynthesis in grasses": OG0042836_tree.txt

```
(Panicum_virgatum_Pavir.8NG145300:0.0288436,(Panicum_virgatum_Pavir.3KG451000:5e-09,(Panicum_virgatum_Pavir.3KG248400:0.0151728,Panicum_virgatum_Pavir.3KG439200:5e-09)n2:0.00928801)n1:0.0288436)n0;
```
