## Supplementary Dataset S1 for "Gene turnover and contingency facilitated the repeated evolution of C_4_ photosynthesis in grasses": OG0042837_tree.txt

```
((Sorghum_bicolor_SORBI_3010G225276:0.150351,Sorghum_bicolor_SORBI_3007G199901:0.118677)n1:0.0564221,(Panicum_virgatum_Pavir.3KG447400:0.0388513,Panicum_virgatum_Pavir.3NG189100:0.0601292)n2:0.0564221)n0;
```
