## Supplementary Dataset S1 for "Gene turnover and contingency facilitated the repeated evolution of C_4_ photosynthesis in grasses": OG0042838_tree.txt

```
(Panicum_virgatum_Pavir.3KG518900:0.115183,(Panicum_virgatum_Pavir.9KG144100:0.221679,(Panicum_virgatum_Pavir.8KG170100:0.116961,Panicum_virgatum_Pavir.9NG370000:0.0799374)n2:0.657834)n1:0.115183)n0;
```
