## Supplementary Dataset S1 for "Gene turnover and contingency facilitated the repeated evolution of C_4_ photosynthesis in grasses": OG0042839_tree.txt

```
(Panicum_virgatum_Pavir.2NG019100:0.0144593,(Panicum_virgatum_Pavir.3KG208700:0.00315752,(Panicum_virgatum_Pavir.2NG014100:0,Panicum_virgatum_Pavir.8NG006100:0)n2:5e-09)n1:0.0144593)n0;
```
