## Supplementary Dataset S1 for "Gene turnover and contingency facilitated the repeated evolution of C_4_ photosynthesis in grasses": OG0042840_tree.txt

```
(Panicum_virgatum_Pavir.3KG225300:0.121831,(Zea_mays_Zm00001eb408650:0.0423361,(Zea_mays_Zm00001eb124180:5e-09,Zea_mays_Zm00001eb103290:0.181964)n2:0.0221611)n1:0.121831)n0;
```
