## Supplementary Dataset S1 for "Gene turnover and contingency facilitated the repeated evolution of C_4_ photosynthesis in grasses": OG0042841_tree.txt

```
(Panicum_virgatum_Pavir.3KG411800:0.057482,(Panicum_virgatum_Pavir.3KG412200:0.060191,(Panicum_virgatum_Pavir.3KG269900:0.0714046,Panicum_virgatum_Pavir.3NG171300:0.0854001)n2:0.0606607)n1:0.057482)n0;
```
