## Supplementary Dataset S1 for "Gene turnover and contingency facilitated the repeated evolution of C_4_ photosynthesis in grasses": OG0042842_tree.txt

```
(Panicum_virgatum_Pavir.1NG544600:0.00551331,(Panicum_virgatum_Pavir.1NG157600:5e-09,(Panicum_virgatum_Pavir.3KG235300:0.00403737,Panicum_virgatum_Pavir.8KG218600:0.00427509)n2:0.0141497)n1:0.00551331)n0;
```
