## Supplementary Dataset S1 for "Gene turnover and contingency facilitated the repeated evolution of C_4_ photosynthesis in grasses": OG0042843_tree.txt

```
(Panicum_virgatum_Pavir.3KG375000:2.5e-09,(Panicum_virgatum_Pavir.2NG181400:5e-09,(Panicum_virgatum_Pavir.3KG087800:0.0215719,Panicum_virgatum_Pavir.1KG237600:0.166982)n2:0.0281562)n1:2.5e-09)n0;
```
