## Supplementary Dataset S1 for "Gene turnover and contingency facilitated the repeated evolution of C_4_ photosynthesis in grasses": OG0042844_tree.txt

```
(Panicum_virgatum_Pavir.1KG348100:0.0834811,(Panicum_virgatum_Pavir.9KG648700:0.204675,(Panicum_virgatum_Pavir.2NG086000:0.529055,Panicum_virgatum_Pavir.3KG323100:0.390521)n2:0.222975)n1:0.0834811)n0;
```
