## Supplementary Dataset S1 for "Gene turnover and contingency facilitated the repeated evolution of C_4_ photosynthesis in grasses": OG0042845_tree.txt

```
(Panicum_virgatum_Pavir.5NG398800:0.00359973,(Panicum_virgatum_Pavir.5NG408800:0.00294501,(Panicum_virgatum_Pavir.3KG404400:0.00714355,Panicum_virgatum_Pavir.8KG052600:0.00714691)n2:5e-09)n1:0.00359973)n0;
```
