## Supplementary Dataset S1 for "Gene turnover and contingency facilitated the repeated evolution of C_4_ photosynthesis in grasses": OG0042846_tree.txt

```
(Panicum_virgatum_Pavir.3KG246500:0.0710176,(Setaria_viridis_SEVIR_3G290900v2:0.0642301,(Urochloa_fusta_Urofu.J002800:0.00809897,Urochloa_fusta_Urofu.3G330900:5e-09)n2:0.0987821)n1:0.0710176)n0;
```
