## Supplementary Dataset S1 for "Gene turnover and contingency facilitated the repeated evolution of C_4_ photosynthesis in grasses": OG0042847_tree.txt

```
(Panicum_virgatum_Pavir.3NG325600:0.209696,(Panicum_virgatum_Pavir.3KG489100:0.3819,(Panicum_virgatum_Pavir.3NG261200:0.10846,Panicum_virgatum_Pavir.5KG260900:0.229899)n2:0.250874)n1:0.209696)n0;
```
