## Supplementary Dataset S1 for "Gene turnover and contingency facilitated the repeated evolution of C_4_ photosynthesis in grasses": OG0042848_tree.txt

```
(Panicum_virgatum_Pavir.3KG466700:0.044343,(Urochloa_fusta_Urofu.8G212800:0.0283483,(Setaria_viridis_SEVIR_3G356600v2:0.0065611,Setaria_viridis_SEVIR_3G356700v2:0.0613313)n2:0.0963096)n1:0.044343)n0;
```
