## Supplementary Dataset S1 for "Gene turnover and contingency facilitated the repeated evolution of C_4_ photosynthesis in grasses": OG0042849_tree.txt

```
(Panicum_virgatum_Pavir.3KG538500:0.00811332,(Panicum_virgatum_Pavir.3KG538200:0.00829893,(Panicum_virgatum_Pavir.3KG538000:0.115655,Panicum_virgatum_Pavir.3KG538700:0.0160729)n2:3.0392e-05)n1:0.00811332)n0;
```
