## Supplementary Dataset S1 for "Gene turnover and contingency facilitated the repeated evolution of C_4_ photosynthesis in grasses": OG0042850_tree.txt

```
(Panicum_virgatum_Pavir.3KG349200:0.0095733,(Panicum_virgatum_Pavir.3KG343400:0.0120051,(Panicum_virgatum_Pavir.3KG343300:0.0612662,Panicum_virgatum_Pavir.5NG198800:0.0106322)n2:0.377693)n1:0.0095733)n0;
```
