## Supplementary Dataset S1 for "Gene turnover and contingency facilitated the repeated evolution of C_4_ photosynthesis in grasses": OG0042851_tree.txt

```
(Panicum_virgatum_Pavir.3KG276300:0.2294,(Panicum_virgatum_Pavir.2NG231800:0.379738,(Panicum_virgatum_Pavir.5NG136800:0.256124,Panicum_virgatum_Pavir.5KG666200:0.130319)n2:0.513445)n1:0.2294)n0;
```
