## Supplementary Dataset S1 for "Gene turnover and contingency facilitated the repeated evolution of C_4_ photosynthesis in grasses": OG0042852_tree.txt

```
(Panicum_virgatum_Pavir.9NG085300:0.0171452,(Panicum_virgatum_Pavir.9NG488600:5e-09,(Panicum_virgatum_Pavir.8NG347900:0.865143,Panicum_virgatum_Pavir.3KG068300:0.0458757)n2:0.0427947)n1:0.0171452)n0;
```
