## Supplementary Dataset S1 for "Gene turnover and contingency facilitated the repeated evolution of C_4_ photosynthesis in grasses": OG0042853_tree.txt

```
(Panicum_virgatum_Pavir.1KG318200:0.00457904,(Panicum_virgatum_Pavir.3KG366400:0.0213068,(Panicum_virgatum_Pavir.1KG287200:0.0223078,Panicum_virgatum_Pavir.8KG275400:0.180879)n2:0.00809766)n1:0.00457904)n0;
```
