## Supplementary Dataset S1 for "Gene turnover and contingency facilitated the repeated evolution of C_4_ photosynthesis in grasses": OG0042854_tree.txt

```
(Panicum_virgatum_Pavir.5KG765300:0.00408847,(Panicum_virgatum_Pavir.2NG269100:0.0326537,(Panicum_virgatum_Pavir.8NG059700:0.594163,Panicum_virgatum_Pavir.3KG360100:0.0362277)n2:0.0231779)n1:0.00408847)n0;
```
