## Supplementary Dataset S1 for "Gene turnover and contingency facilitated the repeated evolution of C_4_ photosynthesis in grasses": OG0042855_tree.txt

```
(Panicum_virgatum_Pavir.6NG162100:0.0219373,(Panicum_virgatum_Pavir.6NG294100:0.0394922,(Panicum_virgatum_Pavir.3KG210200:0.059638,Panicum_virgatum_Pavir.3NG032500:0.0952811)n2:0.00560491)n1:0.0219373)n0;
```
