## Supplementary Dataset S1 for "Gene turnover and contingency facilitated the repeated evolution of C_4_ photosynthesis in grasses": OG0042856_tree.txt

```
(Panicum_virgatum_Pavir.3KG516100:0.0416487,(Panicum_virgatum_Pavir.9KG048700:0.025764,(Panicum_virgatum_Pavir.3KG160600:0.204479,Panicum_virgatum_Pavir.1KG532400:0.127856)n2:0.36746)n1:0.0416487)n0;
```
