## Supplementary Dataset S1 for "Gene turnover and contingency facilitated the repeated evolution of C_4_ photosynthesis in grasses": OG0042857_tree.txt

```
(Panicum_virgatum_Pavir.3KG277400:2.5e-09,(Panicum_virgatum_Pavir.3KG318400:5e-09,(Panicum_virgatum_Pavir.6NG225300:0.362623,Panicum_virgatum_Pavir.3KG315100:0.00301944)n2:0.00239591)n1:2.5e-09)n0;
```
