## Supplementary Dataset S1 for "Gene turnover and contingency facilitated the repeated evolution of C_4_ photosynthesis in grasses": OG0042858_tree.txt

```
(Panicum_virgatum_Pavir.5KG239300:0.00471875,(Panicum_virgatum_Pavir.5KG269500:5e-09,(Panicum_virgatum_Pavir.5KG003000:0.0238547,Panicum_virgatum_Pavir.3KG570800:0.0043593)n2:0.00874015)n1:0.00471875)n0;
```
