## Supplementary Dataset S1 for "Gene turnover and contingency facilitated the repeated evolution of C_4_ photosynthesis in grasses": OG0042859_tree.txt

```
(Panicum_virgatum_Pavir.3NG249000:0.096119,(Panicum_virgatum_Pavir.3KG408000:0.422512,(Panicum_virgatum_Pavir.1KG144100:5e-09,Panicum_virgatum_Pavir.9NG422700:0.0522341)n2:0.135286)n1:0.096119)n0;
```
