## Supplementary Dataset S1 for "Gene turnover and contingency facilitated the repeated evolution of C_4_ photosynthesis in grasses": OG0042860_tree.txt

```
(Panicum_virgatum_Pavir.5KG143900:0.00272874,(Panicum_virgatum_Pavir.5KG142400:0.007851,(Panicum_virgatum_Pavir.3KG469000:0.216284,Panicum_virgatum_Pavir.5NG147500:0.213719)n2:0.530604)n1:0.00272874)n0;
```
