## Supplementary Dataset S1 for "Gene turnover and contingency facilitated the repeated evolution of C_4_ photosynthesis in grasses": OG0042861_tree.txt

```
(Panicum_virgatum_Pavir.3NG008700:0.0202854,(Panicum_virgatum_Pavir.1KG026400:0.042156,(Panicum_virgatum_Pavir.3KG015400:0.0293555,Panicum_virgatum_Pavir.8NG287900:0.0383201)n2:0.0856663)n1:0.0202854)n0;
```
