## Supplementary Dataset S1 for "Gene turnover and contingency facilitated the repeated evolution of C_4_ photosynthesis in grasses": OG0042862_tree.txt

```
(Panicum_virgatum_Pavir.3KG002100:0.00788151,(Panicum_virgatum_Pavir.1KG535400:0.00976312,(Panicum_virgatum_Pavir.5NG641000:0.0197556,Panicum_virgatum_Pavir.9NG193700:0.0180195)n2:0.00292067)n1:0.00788151)n0;
```
