## Supplementary Dataset S1 for "Gene turnover and contingency facilitated the repeated evolution of C_4_ photosynthesis in grasses": OG0042863_tree.txt

```
(Panicum_virgatum_Pavir.3KG477900:0.0317471,(Panicum_virgatum_Pavir.5KG733000:0.0590137,(Panicum_virgatum_Pavir.5NG623700:0.0399827,Panicum_virgatum_Pavir.5KG703500:0.0340295)n2:0.883022)n1:0.0317471)n0;
```
