## Supplementary Dataset S1 for "Gene turnover and contingency facilitated the repeated evolution of C_4_ photosynthesis in grasses": OG0042864_tree.txt

```
(Panicum_virgatum_Pavir.9KG609200:0.00747036,(Panicum_virgatum_Pavir.9KG610200:0.0128116,(Panicum_virgatum_Pavir.3KG040900:0.586107,Panicum_virgatum_Pavir.6NG105200:0.0245104)n2:0.071149)n1:0.00747036)n0;
```
