## Supplementary Dataset S1 for "Gene turnover and contingency facilitated the repeated evolution of C_4_ photosynthesis in grasses": OG0042865_tree.txt

```
(Panicum_virgatum_Pavir.3KG253600:2.5e-09,(Panicum_virgatum_Pavir.2NG372300:5e-09,(Panicum_virgatum_Pavir.8NG182200:0.0563851,Panicum_virgatum_Pavir.5KG679600:0.0382848)n2:0.0360201)n1:2.5e-09)n0;
```
