## Supplementary Dataset S1 for "Gene turnover and contingency facilitated the repeated evolution of C_4_ photosynthesis in grasses": OG0042866_tree.txt

```
((Setaria_viridis_SEVIR_3G056700v2:0.105022,Urochloa_fusta_Urofu.3G114400:0.297203)n1:0.0338051,(Panicum_virgatum_Pavir.3KG139400:0.052369,Panicum_virgatum_Pavir.6NG256200:0.129552)n2:0.0338051)n0;
```
