## Supplementary Dataset S1 for "Gene turnover and contingency facilitated the repeated evolution of C_4_ photosynthesis in grasses": OG0042867_tree.txt

```
(Panicum_virgatum_Pavir.8KG143800:0.0165867,(Panicum_virgatum_Pavir.7NG089700:0.0429207,(Panicum_virgatum_Pavir.8NG087000:0.0364985,Panicum_virgatum_Pavir.3NG148700:0.0336012)n2:0.00736399)n1:0.0165867)n0;
```
