## Supplementary Dataset S1 for "Gene turnover and contingency facilitated the repeated evolution of C_4_ photosynthesis in grasses": OG0042868_tree.txt

```
(Panicum_virgatum_Pavir.7NG243900:0.0486354,(Panicum_virgatum_Pavir.1NG433500:0.0797788,(Panicum_virgatum_Pavir.9NG205700:0.577366,Panicum_virgatum_Pavir.9NG168500:0.26777)n2:0.180197)n1:0.0486354)n0;
```
