## Supplementary Dataset S1 for "Gene turnover and contingency facilitated the repeated evolution of C_4_ photosynthesis in grasses": OG0042869_tree.txt

```
(Panicum_virgatum_Pavir.7NG200700:0.0144423,(Panicum_virgatum_Pavir.9NG237600:0.0450725,(Panicum_virgatum_Pavir.9KG454900:0.0417662,Panicum_virgatum_Pavir.2NG184900:0.0325883)n2:0.786066)n1:0.0144423)n0;
```
