## Supplementary Dataset S1 for "Gene turnover and contingency facilitated the repeated evolution of C_4_ photosynthesis in grasses": OG0042870_tree.txt

```
(Panicum_virgatum_Pavir.5KG481300:0.231246,(Panicum_virgatum_Pavir.7NG355000:0.45462,(Panicum_virgatum_Pavir.3NG076200:0.0909125,Panicum_virgatum_Pavir.9NG291500:0.0221702)n2:0.416321)n1:0.231246)n0;
```
