## Supplementary Dataset S1 for "Gene turnover and contingency facilitated the repeated evolution of C_4_ photosynthesis in grasses": OG0042871_tree.txt

```
(Panicum_virgatum_Pavir.1NG533600:0.0589966,(Panicum_virgatum_Pavir.6NG256300:0.189384,(Panicum_virgatum_Pavir.7NG285200:0.048167,Panicum_virgatum_Pavir.9NG016100:0.0706228)n2:0.640236)n1:0.0589966)n0;
```
