## Supplementary Dataset S1 for "Gene turnover and contingency facilitated the repeated evolution of C_4_ photosynthesis in grasses": OG0042872_tree.txt

```
(Sorghum_bicolor_SORBI_3006G057100:0.127592,(Panicum_virgatum_Pavir.7NG143700:0.0223716,(Panicum_virgatum_Pavir.3NG268900:0.0720084,Panicum_virgatum_Pavir.J037900:0.0425971)n2:0.0136517)n1:0.127592)n0;
```
