## Supplementary Dataset S1 for "Gene turnover and contingency facilitated the repeated evolution of C_4_ photosynthesis in grasses": OG0042873_tree.txt

```
(Panicum_virgatum_Pavir.8KG120600:0.074589,(Panicum_virgatum_Pavir.8KG196300:0.0880244,(Panicum_virgatum_Pavir.7NG189700:0.00559632,Panicum_virgatum_Pavir.8KG131700:0.0151356)n2:0.0609501)n1:0.074589)n0;
```
