## Supplementary Dataset S1 for "Gene turnover and contingency facilitated the repeated evolution of C_4_ photosynthesis in grasses": OG0042874_tree.txt

```
(Panicum_virgatum_Pavir.J602200:0.00133594,(Panicum_virgatum_Pavir.9NG317100:0.0295379,(Panicum_virgatum_Pavir.7NG388900:0.148126,Panicum_virgatum_Pavir.8NG246400:0.0746279)n2:0.768649)n1:0.00133594)n0;
```
