## Supplementary Dataset S1 for "Gene turnover and contingency facilitated the repeated evolution of C_4_ photosynthesis in grasses": OG0042875_tree.txt

```
(Panicum_virgatum_Pavir.6NG065500:0.315598,(Panicum_virgatum_Pavir.7NG202400:0.175085,(Panicum_virgatum_Pavir.2NG637300:0.194429,Panicum_virgatum_Pavir.8NG093500:0.0953717)n2:0.0968522)n1:0.315598)n0;
```
