## Supplementary Dataset S1 for "Gene turnover and contingency facilitated the repeated evolution of C_4_ photosynthesis in grasses": OG0042876_tree.txt

```
(Panicum_virgatum_Pavir.1NG365300:0.297774,(Panicum_virgatum_Pavir.6NG212100:0.238742,(Panicum_virgatum_Pavir.J413600:0.0756862,Panicum_virgatum_Pavir.7NG344300:0.0272756)n2:0.125846)n1:0.297774)n0;
```
