## Supplementary Dataset S1 for "Gene turnover and contingency facilitated the repeated evolution of C_4_ photosynthesis in grasses": OG0042877_tree.txt

```
(Panicum_virgatum_Pavir.7NG046200:0.0705342,(Panicum_virgatum_Pavir.5KG384400:0.0263453,(Panicum_virgatum_Pavir.9NG777500:0.370772,Panicum_virgatum_Pavir.7NG009500:0.012873)n2:0.0178447)n1:0.0705342)n0;
```
