## Supplementary Dataset S1 for "Gene turnover and contingency facilitated the repeated evolution of C_4_ photosynthesis in grasses": OG0042878_tree.txt

```
(Panicum_virgatum_Pavir.7NG293900:0.221163,(Panicum_virgatum_Pavir.5NG245700:0.403601,(Panicum_virgatum_Pavir.7NG060000:0.234372,Panicum_virgatum_Pavir.1NG190700:0.267393)n2:0.233783)n1:0.221163)n0;
```
