## Supplementary Dataset S1 for "Gene turnover and contingency facilitated the repeated evolution of C_4_ photosynthesis in grasses": OG0042879_tree.txt

```
(Panicum_virgatum_Pavir.5KG223300:0.081297,(Panicum_virgatum_Pavir.2NG084500:0.0362378,(Panicum_virgatum_Pavir.3NG163000:0.196778,Panicum_virgatum_Pavir.7NG288900:0.0185992)n2:0.0671191)n1:0.081297)n0;
```
