## Supplementary Dataset S1 for "Gene turnover and contingency facilitated the repeated evolution of C_4_ photosynthesis in grasses": OG0042880_tree.txt

```
(Panicum_virgatum_Pavir.7NG157300:0.0742169,(Panicum_virgatum_Pavir.9NG278100:0.0515616,(Panicum_virgatum_Pavir.2NG044500:0.171424,Panicum_virgatum_Pavir.5NG255300:0.188633)n2:0.0335908)n1:0.0742169)n0;
```
