## Supplementary Dataset S1 for "Gene turnover and contingency facilitated the repeated evolution of C_4_ photosynthesis in grasses": OG0042881_tree.txt

```
(Panicum_virgatum_Pavir.7NG080500:0.00400948,(Panicum_virgatum_Pavir.7NG078700:0.00979316,(Panicum_virgatum_Pavir.5KG026700:0.187665,Panicum_virgatum_Pavir.9NG310600:0.0429289)n2:0.0420092)n1:0.00400948)n0;
```
