## Supplementary Dataset S1 for "Gene turnover and contingency facilitated the repeated evolution of C_4_ photosynthesis in grasses": OG0042882_tree.txt

```
(Panicum_virgatum_Pavir.7NG051400:0.0896006,(Panicum_virgatum_Pavir.9KG176900:0.299423,(Panicum_virgatum_Pavir.8NG190100:0.456159,Panicum_virgatum_Pavir.1NG093500:0.422979)n2:0.330194)n1:0.0896006)n0;
```
