## Supplementary Dataset S1 for "Gene turnover and contingency facilitated the repeated evolution of C_4_ photosynthesis in grasses": OG0042883_tree.txt

```
(Panicum_virgatum_Pavir.7NG157500:0.00855293,(Panicum_virgatum_Pavir.2NG325800:0.0242988,(Panicum_virgatum_Pavir.9KG403200:0.474551,Panicum_virgatum_Pavir.8KG124400:0.277403)n2:0.204905)n1:0.00855293)n0;
```
