## Supplementary Dataset S1 for "Gene turnover and contingency facilitated the repeated evolution of C_4_ photosynthesis in grasses": OG0042884_tree.txt

```
(Panicum_virgatum_Pavir.1NG392200:0.00748343,(Panicum_virgatum_Pavir.9KG482300:0.0111843,(Panicum_virgatum_Pavir.7NG399200:0.528648,Panicum_virgatum_Pavir.5NG024900:0.448164)n2:0.404319)n1:0.00748343)n0;
```
