## Supplementary Dataset S1 for "Gene turnover and contingency facilitated the repeated evolution of C_4_ photosynthesis in grasses": OG0042885_tree.txt

```
((Setaria_viridis_SEVIR_1G261600v2:0.27453,Urochloa_fusta_Urofu.7G172800:0.104489)n1:0.0464558,(Panicum_virgatum_Pavir.7NG043300:0.0114641,Panicum_virgatum_Pavir.9KG604000:0.00983679)n2:0.0464558)n0;
```
