## Supplementary Dataset S1 for "Gene turnover and contingency facilitated the repeated evolution of C_4_ photosynthesis in grasses": OG0042886_tree.txt

```
(Panicum_virgatum_Pavir.7NG160700:0.114051,(Panicum_virgatum_Pavir.8KG070400:0.582826,(Panicum_virgatum_Pavir.5KG578900:0.122698,Panicum_virgatum_Pavir.8KG069100:0.0896665)n2:0.342612)n1:0.114051)n0;
```
