## Supplementary Dataset S1 for "Gene turnover and contingency facilitated the repeated evolution of C_4_ photosynthesis in grasses": OG0042887_tree.txt

```
(Panicum_virgatum_Pavir.2NG537800:0.246172,(Panicum_virgatum_Pavir.9NG354300:0.256476,(Panicum_virgatum_Pavir.7NG304800:0.0343227,Panicum_virgatum_Pavir.5NG212500:0.153634)n2:0.281688)n1:0.246172)n0;
```
