## Supplementary Dataset S1 for "Gene turnover and contingency facilitated the repeated evolution of C_4_ photosynthesis in grasses": OG0042888_tree.txt

```
(Panicum_virgatum_Pavir.5NG309800:2.5e-09,(Panicum_virgatum_Pavir.5KG511700:5e-09,(Panicum_virgatum_Pavir.1NG495000:0.00580523,Panicum_virgatum_Pavir.7NG404400:0.0014763)n2:1.016e-06)n1:2.5e-09)n0;
```
