## Supplementary Dataset S1 for "Gene turnover and contingency facilitated the repeated evolution of C_4_ photosynthesis in grasses": OG0042889_tree.txt

```
(Panicum_virgatum_Pavir.J571600:0.0141723,(Panicum_virgatum_Pavir.J116200:0.0108325,(Panicum_virgatum_Pavir.2NG297000:0.754333,Panicum_virgatum_Pavir.J235000:0.0286095)n2:0.0109923)n1:0.0141723)n0;
```
