## Supplementary Dataset S1 for "Gene turnover and contingency facilitated the repeated evolution of C_4_ photosynthesis in grasses": OG0042890_tree.txt

```
(Phragmites_australis_Phragmites_australis_PaChr21_3956223_3963904_evm.model.PaChr21.276_1_CDS_4362427911_23784:0.0582204,(Setaria_viridis_SEVIR_8G058100v2:0.139441,(Panicum_virgatum_Pavir.8KG029800:0.085961,Panicum_virgatum_Pavir.8NG032600:0.0666615)n2:0.316074)n1:0.0582204)n0;
```
