## Supplementary Dataset S1 for "Gene turnover and contingency facilitated the repeated evolution of C_4_ photosynthesis in grasses": OG0042891_tree.txt

```
(Zea_mays_Zm00001eb223660:0.054549,(Setaria_viridis_SEVIR_7G215500v2:0.153036,(Panicum_virgatum_Pavir.8KG191300:0.0142771,Panicum_virgatum_Pavir.9KG244500:0.0106048)n2:0.134154)n1:0.054549)n0;
```
