## Supplementary Dataset S1 for "Gene turnover and contingency facilitated the repeated evolution of C_4_ photosynthesis in grasses": OG0042892_tree.txt

```
(Panicum_virgatum_Pavir.9KG306800:0.0143659,(Panicum_virgatum_Pavir.8NG335600:0.0993655,(Panicum_virgatum_Pavir.8KG383600:5e-09,Panicum_virgatum_Pavir.6NG367600:0.365074)n2:0.0188544)n1:0.0143659)n0;
```
