## Supplementary Dataset S1 for "Gene turnover and contingency facilitated the repeated evolution of C_4_ photosynthesis in grasses": OG0042893_tree.txt

```
(Panicum_virgatum_Pavir.8KG229700:0.0019402,(Panicum_virgatum_Pavir.J017500:0.00389474,(Panicum_virgatum_Pavir.8KG327900:6e-09,Panicum_virgatum_Pavir.8KG318500:0.0527873)n2:0.249992)n1:0.0019402)n0;
```
