## Supplementary Dataset S1 for "Gene turnover and contingency facilitated the repeated evolution of C_4_ photosynthesis in grasses": OG0042894_tree.txt

```
(Panicum_virgatum_Pavir.8KG270700:0.0909275,(Panicum_virgatum_Pavir.8KG198200:0.23495,(Panicum_virgatum_Pavir.8KG270600:0.0764601,Panicum_virgatum_Pavir.9KG256800:0.110206)n2:0.724969)n1:0.0909275)n0;
```
