## Supplementary Dataset S1 for "Gene turnover and contingency facilitated the repeated evolution of C_4_ photosynthesis in grasses": OG0042895_tree.txt

```
(Panicum_virgatum_Pavir.8KG090300:0.00566243,(Panicum_virgatum_Pavir.8KG167500:0.00553214,(Panicum_virgatum_Pavir.8NG176700:0.0583108,Panicum_virgatum_Pavir.8NG183900:0.0226249)n2:0.0469028)n1:0.00566243)n0;
```
