## Supplementary Dataset S1 for "Gene turnover and contingency facilitated the repeated evolution of C_4_ photosynthesis in grasses": OG0042896_tree.txt

```
(Panicum_virgatum_Pavir.8KG224500:0.00616193,(Panicum_virgatum_Pavir.8KG173000:0.0141287,(Panicum_virgatum_Pavir.3NG238400:5e-09,Panicum_virgatum_Pavir.2NG470700:0.0175417)n2:0.0903566)n1:0.00616193)n0;
```
