## Supplementary Dataset S1 for "Gene turnover and contingency facilitated the repeated evolution of C_4_ photosynthesis in grasses": OG0042897_tree.txt

```
(Panicum_virgatum_Pavir.1NG220500:0.00624807,(Panicum_virgatum_Pavir.1NG159900:0.0110892,(Panicum_virgatum_Pavir.9KG198700:0.796682,Panicum_virgatum_Pavir.8KG303800:0.0125668)n2:0.0508115)n1:0.00624807)n0;
```
