## Supplementary Dataset S1 for "Gene turnover and contingency facilitated the repeated evolution of C_4_ photosynthesis in grasses": OG0042898_tree.txt

```
(Panicum_virgatum_Pavir.8NG207700:0.0406258,(Panicum_virgatum_Pavir.8NG243600:0.152684,(Panicum_virgatum_Pavir.8KG223200:0.113368,Panicum_virgatum_Pavir.8NG216800:0.158597)n2:0.0185536)n1:0.0406258)n0;
```
