## Supplementary Dataset S1 for "Gene turnover and contingency facilitated the repeated evolution of C_4_ photosynthesis in grasses": OG0042899_tree.txt

```
(Panicum_virgatum_Pavir.9KG261600:0.168991,(Panicum_virgatum_Pavir.5NG190100:0.0837344,(Panicum_virgatum_Pavir.6NG359300:0.0670411,Panicum_virgatum_Pavir.8KG196400:0.0389918)n2:0.11405)n1:0.168991)n0;
```
