## Supplementary Dataset S1 for "Gene turnover and contingency facilitated the repeated evolution of C_4_ photosynthesis in grasses": OG0042900_tree.txt

```
(Panicum_virgatum_Pavir.5KG370400:0.00325834,(Panicum_virgatum_Pavir.2NG021200:0.0130393,(Panicum_virgatum_Pavir.8KG353200:5e-09,Panicum_virgatum_Pavir.9KG104900:0.0406455)n2:5e-09)n1:0.00325834)n0;
```
