## Supplementary Dataset S1 for "Gene turnover and contingency facilitated the repeated evolution of C_4_ photosynthesis in grasses": OG0042901_tree.txt

```
(Panicum_virgatum_Pavir.8NG156100:0.010845,(Panicum_virgatum_Pavir.8NG156700:0.0410354,(Panicum_virgatum_Pavir.8NG166000:0.0512439,Panicum_virgatum_Pavir.8KG150200:0.0641553)n2:0.00500247)n1:0.010845)n0;
```
