## Supplementary Dataset S1 for "Gene turnover and contingency facilitated the repeated evolution of C_4_ photosynthesis in grasses": OG0042902_tree.txt

```
(Panicum_virgatum_Pavir.8KG146800:0.0506467,(Sorghum_bicolor_SORBI_3004G276166:0.0541119,(Sorghum_bicolor_SORBI_3006G048201:0.0692153,Sorghum_bicolor_SORBI_3006G015200:0.0517033)n2:0.0230764)n1:0.0506467)n0;
```
