## Supplementary Dataset S1 for "Gene turnover and contingency facilitated the repeated evolution of C_4_ photosynthesis in grasses": OG0042903_tree.txt

```
(Panicum_virgatum_Pavir.8NG278700:0.0399701,(Panicum_virgatum_Pavir.2NG348800:0.0291033,(Panicum_virgatum_Pavir.2NG250400:0.677098,Panicum_virgatum_Pavir.8KG329400:0.0619536)n2:0.0435213)n1:0.0399701)n0;
```
