## Supplementary Dataset S1 for "Gene turnover and contingency facilitated the repeated evolution of C_4_ photosynthesis in grasses": OG0042904_tree.txt

```
(Urochloa_fusta_Urofu.4G016900:0.19732,(Panicum_virgatum_Pavir.8KG248200:0.669971,(Panicum_virgatum_Pavir.5NG113400:0.0916457,Panicum_virgatum_Pavir.1NG518300:0.0933859)n2:0.243258)n1:0.19732)n0;
```
