## Supplementary Dataset S1 for "Gene turnover and contingency facilitated the repeated evolution of C_4_ photosynthesis in grasses": OG0042905_tree.txt

```
(Panicum_virgatum_Pavir.8NG263500:0.0759305,(Panicum_virgatum_Pavir.J405800:0.000371719,(Panicum_virgatum_Pavir.8KG307000:0.476545,Panicum_virgatum_Pavir.8NG264900:0.101122)n2:0.0631622)n1:0.0759305)n0;
```
