## Supplementary Dataset S1 for "Gene turnover and contingency facilitated the repeated evolution of C_4_ photosynthesis in grasses": OG0042906_tree.txt

```
(Panicum_virgatum_Pavir.5KG066400:0.0460701,(Panicum_virgatum_Pavir.9NG191300:0.0232902,(Panicum_virgatum_Pavir.5NG461100:0.0124099,Panicum_virgatum_Pavir.8KG309100:0.0602277)n2:0.00471902)n1:0.0460701)n0;
```
