## Supplementary Dataset S1 for "Gene turnover and contingency facilitated the repeated evolution of C_4_ photosynthesis in grasses": OG0042907_tree.txt

```
(Panicum_virgatum_Pavir.1NG536100:0.0688942,(Panicum_virgatum_Pavir.8KG185100:0.035027,(Panicum_virgatum_Pavir.5NG633800:0.0340322,Panicum_virgatum_Pavir.1KG043000:0.0305676)n2:0.010293)n1:0.0688942)n0;
```
