## Supplementary Dataset S1 for "Gene turnover and contingency facilitated the repeated evolution of C_4_ photosynthesis in grasses": OG0042908_tree.txt

```
(Panicum_virgatum_Pavir.8NG013200:0.0764282,(Panicum_virgatum_Pavir.J380500:0.0258316,(Panicum_virgatum_Pavir.8KG229600:0.0645562,Panicum_virgatum_Pavir.8NG030300:0.0137761)n2:0.177792)n1:0.0764282)n0;
```
