## Supplementary Dataset S1 for "Gene turnover and contingency facilitated the repeated evolution of C_4_ photosynthesis in grasses": OG0042909_tree.txt

```
(Panicum_virgatum_Pavir.8KG369400:0.00406685,(Panicum_virgatum_Pavir.2NG119700:0.00769928,(Panicum_virgatum_Pavir.9KG542800:0.019977,Panicum_virgatum_Pavir.9KG363800:0.0353725)n2:0.00156127)n1:0.00406685)n0;
```
