## Supplementary Dataset S1 for "Gene turnover and contingency facilitated the repeated evolution of C_4_ photosynthesis in grasses": OG0042910_tree.txt

```
(Panicum_virgatum_Pavir.8KG358300:0.226059,(Panicum_virgatum_Pavir.2NG479000:0.51444,(Panicum_virgatum_Pavir.8KG314900:0.351422,Panicum_virgatum_Pavir.5KG024400:0.293928)n2:0.214809)n1:0.226059)n0;
```
