## Supplementary Dataset S1 for "Gene turnover and contingency facilitated the repeated evolution of C_4_ photosynthesis in grasses": OG0042911_tree.txt

```
(Panicum_virgatum_Pavir.8KG097700:0.00800582,(Panicum_virgatum_Pavir.J540800:0.0603111,(Panicum_virgatum_Pavir.9NG439000:0.561656,Panicum_virgatum_Pavir.3NG251900:0.217411)n2:0.534694)n1:0.00800582)n0;
```
