## Supplementary Dataset S1 for "Gene turnover and contingency facilitated the repeated evolution of C_4_ photosynthesis in grasses": OG0042912_tree.txt

```
(Panicum_virgatum_Pavir.8KG383100:0.0193421,(Panicum_virgatum_Pavir.9NG511500:0.0153208,(Panicum_virgatum_Pavir.6NG371700:0.105122,Panicum_virgatum_Pavir.8NG288500:0.00872907)n2:0.0241812)n1:0.0193421)n0;
```
