## Supplementary Dataset S1 for "Gene turnover and contingency facilitated the repeated evolution of C_4_ photosynthesis in grasses": OG0042913_tree.txt

```
((Panicum_virgatum_Pavir.8KG182300:0,Panicum_virgatum_Pavir.5KG657300:0)n1:0.0489133,(Setaria_viridis_SEVIR_5G401100v2:0.0542747,Urochloa_fusta_Urofu.5G077300:0.109612)n2:0.0489133)n0;
```
