## Supplementary Dataset S1 for "Gene turnover and contingency facilitated the repeated evolution of C_4_ photosynthesis in grasses": OG0042914_tree.txt

```
(Panicum_virgatum_Pavir.J130800:0.00493468,(Panicum_virgatum_Pavir.8NG110800:5e-09,(Panicum_virgatum_Pavir.J632000:0.223527,Panicum_virgatum_Pavir.8KG284700:0.0208726)n2:5e-09)n1:0.00493468)n0;
```
