## Supplementary Dataset S1 for "Gene turnover and contingency facilitated the repeated evolution of C_4_ photosynthesis in grasses": OG0042915_tree.txt

```
(Panicum_virgatum_Pavir.2NG134900:0.00672344,(Panicum_virgatum_Pavir.2NG032600:0.0176638,(Panicum_virgatum_Pavir.8KG107700:0.249052,Panicum_virgatum_Pavir.3NG074600:0.16798)n2:0.41975)n1:0.00672344)n0;
```
