## Supplementary Dataset S1 for "Gene turnover and contingency facilitated the repeated evolution of C_4_ photosynthesis in grasses": OG0042916_tree.txt

```
(Panicum_virgatum_Pavir.9KG459900:0.0111052,(Panicum_virgatum_Pavir.1KG166700:0.0452743,(Panicum_virgatum_Pavir.1KG373500:0.00256926,Panicum_virgatum_Pavir.8KG347100:0.19808)n2:0.0695435)n1:0.0111052)n0;
```
