## Supplementary Dataset S1 for "Gene turnover and contingency facilitated the repeated evolution of C_4_ photosynthesis in grasses": OG0042917_tree.txt

```
(Panicum_virgatum_Pavir.8KG184600:0.00921686,(Panicum_virgatum_Pavir.5NG248300:0.00626555,(Panicum_virgatum_Pavir.5KG517600:0.0125219,Panicum_virgatum_Pavir.5NG083200:0.00740048)n2:5e-09)n1:0.00921686)n0;
```
