## Supplementary Dataset S1 for "Gene turnover and contingency facilitated the repeated evolution of C_4_ photosynthesis in grasses": OG0042918_tree.txt

```
(Panicum_virgatum_Pavir.1KG553700:0,(Panicum_virgatum_Pavir.1KG559100:0,(Panicum_virgatum_Pavir.8KG377700:0.0778132,Panicum_virgatum_Pavir.9NG802500:0.0912555)n2:0.344527)n1:0)n0;
```
