## Supplementary Dataset S1 for "Gene turnover and contingency facilitated the repeated evolution of C_4_ photosynthesis in grasses": OG0042919_tree.txt

```
(Panicum_virgatum_Pavir.8KG267000:0.0356983,(Panicum_virgatum_Pavir.8NG179300:0.0575363,(Panicum_virgatum_Pavir.8KG267100:0.0374845,Panicum_virgatum_Pavir.8NG179200:0.0485376)n2:0.01768)n1:0.0356983)n0;
```
