## Supplementary Dataset S1 for "Gene turnover and contingency facilitated the repeated evolution of C_4_ photosynthesis in grasses": OG0042920_tree.txt

```
(Panicum_virgatum_Pavir.8KG237800:0.040049,(Panicum_virgatum_Pavir.6NG121200:0.363316,(Panicum_virgatum_Pavir.1KG000900:0.46414,Panicum_virgatum_Pavir.5NG007600:0.294173)n2:0.19655)n1:0.040049)n0;
```
