## Supplementary Dataset S1 for "Gene turnover and contingency facilitated the repeated evolution of C_4_ photosynthesis in grasses": OG0042921_tree.txt

```
(Panicum_virgatum_Pavir.1NG560400:0.444128,(Panicum_virgatum_Pavir.1NG565000:0.132467,(Panicum_virgatum_Pavir.J200900:0.100612,Panicum_virgatum_Pavir.1KG541200:0.033352)n2:0.0708771)n1:0.444128)n0;
```
