## Supplementary Dataset S1 for "Gene turnover and contingency facilitated the repeated evolution of C_4_ photosynthesis in grasses": OG0042922_tree.txt

```
(Panicum_virgatum_Pavir.5KG565100:0.0271194,(Panicum_virgatum_Pavir.J318900:5e-09,(Panicum_virgatum_Pavir.9KG203100:0.228363,Panicum_virgatum_Pavir.9KG202800:0.00663755)n2:0.00274159)n1:0.0271194)n0;
```
