## Supplementary Dataset S1 for "Gene turnover and contingency facilitated the repeated evolution of C_4_ photosynthesis in grasses": OG0042923_tree.txt

```
(Panicum_virgatum_Pavir.9NG564100:0.169913,(Panicum_virgatum_Pavir.5KG217300:0.0155018,(Panicum_virgatum_Pavir.1KG395400:1.02844,Panicum_virgatum_Pavir.5NG133800:0.191528)n2:0.197177)n1:0.169913)n0;
```
