## Supplementary Dataset S1 for "Gene turnover and contingency facilitated the repeated evolution of C_4_ photosynthesis in grasses": OG0042924_tree.txt

```
(Panicum_virgatum_Pavir.1NG079400:0.0202097,(Panicum_virgatum_Pavir.9NG075700:0.0544739,(Panicum_virgatum_Pavir.5NG610900:0.556389,Panicum_virgatum_Pavir.9NG265300:0.371416)n2:0.231463)n1:0.0202097)n0;
```
