## Supplementary Dataset S1 for "Gene turnover and contingency facilitated the repeated evolution of C_4_ photosynthesis in grasses": OG0042925_tree.txt

```
(Panicum_virgatum_Pavir.1KG143400:0.460345,(Panicum_virgatum_Pavir.5NG179100:0.0214235,(Panicum_virgatum_Pavir.5NG179000:0.257025,Panicum_virgatum_Pavir.5KG231900:0.0326614)n2:0.103719)n1:0.460345)n0;
```
