## Supplementary Dataset S1 for "Gene turnover and contingency facilitated the repeated evolution of C_4_ photosynthesis in grasses": OG0042926_tree.txt

```
((Setaria_viridis_SEVIR_1G039600v2:0.0317389,Setaria_viridis_SEVIR_1G126050v2:0.0388877)n1:0.0598283,(Panicum_virgatum_Pavir.5NG132400:0.943869,Panicum_virgatum_Pavir.5KG125000:0.134799)n2:0.0598283)n0;
```
