## Supplementary Dataset S1 for "Gene turnover and contingency facilitated the repeated evolution of C_4_ photosynthesis in grasses": OG0042927_tree.txt

```
(Sorghum_bicolor_SORBI_3008G164300:0.0841749,(Panicum_virgatum_Pavir.5NG590700:0.188248,(Panicum_virgatum_Pavir.5NG590600:0.00242877,Panicum_virgatum_Pavir.5NG435200:0.00266063)n2:0.659378)n1:0.0841749)n0;
```
