## Supplementary Dataset S1 for "Gene turnover and contingency facilitated the repeated evolution of C_4_ photosynthesis in grasses": OG0042928_tree.txt

```
(Panicum_virgatum_Pavir.5KG054600:0.00282183,(Panicum_virgatum_Pavir.5KG493000:0.00977312,(Panicum_virgatum_Pavir.5NG322800:0.0130842,Panicum_virgatum_Pavir.9KG224100:5e-09)n2:0.867589)n1:0.00282183)n0;
```
