## Supplementary Dataset S1 for "Gene turnover and contingency facilitated the repeated evolution of C_4_ photosynthesis in grasses": OG0042929_tree.txt

```
(Panicum_virgatum_Pavir.9KG383500:0.0161442,(Panicum_virgatum_Pavir.8NG306000:0.0459061,(Panicum_virgatum_Pavir.5NG466300:0.489509,Panicum_virgatum_Pavir.3NG210300:0.31645)n2:0.401218)n1:0.0161442)n0;
```
