## Supplementary Dataset S1 for "Gene turnover and contingency facilitated the repeated evolution of C_4_ photosynthesis in grasses": OG0042930_tree.txt

```
(Urochloa_fusta_Urofu.5G220000:0.11592,(Panicum_virgatum_Pavir.5KG434400:0.113614,(Panicum_virgatum_Pavir.5NG428600:0.0302337,Panicum_virgatum_Pavir.5NG464000:0.0357864)n2:0.0660658)n1:0.11592)n0;
```
