## Supplementary Dataset S1 for "Gene turnover and contingency facilitated the repeated evolution of C_4_ photosynthesis in grasses": OG0042931_tree.txt

```
(Panicum_virgatum_Pavir.9KG011900:0.0216952,(Panicum_virgatum_Pavir.6NG220100:0.0303713,(Panicum_virgatum_Pavir.5NG526500:0.102051,Panicum_virgatum_Pavir.3NG213400:0.018489)n2:0.0190981)n1:0.0216952)n0;
```
