## Supplementary Dataset S1 for "Gene turnover and contingency facilitated the repeated evolution of C_4_ photosynthesis in grasses": OG0042932_tree.txt

```
(Panicum_virgatum_Pavir.5NG370300:0.00378799,(Panicum_virgatum_Pavir.9KG285900:0.0325464,(Panicum_virgatum_Pavir.1KG281700:0.04414,Panicum_virgatum_Pavir.9NG449200:0.794793)n2:0.0440409)n1:0.00378799)n0;
```
