## Supplementary Dataset S1 for "Gene turnover and contingency facilitated the repeated evolution of C_4_ photosynthesis in grasses": OG0042933_tree.txt

```
(Panicum_virgatum_Pavir.1KG290500:0.0816785,(Panicum_virgatum_Pavir.5NG282800:0.110496,(Panicum_virgatum_Pavir.5KG698300:5e-09,Panicum_virgatum_Pavir.5KG687200:0.018351)n2:0.0240901)n1:0.0816785)n0;
```
