## Supplementary Dataset S1 for "Gene turnover and contingency facilitated the repeated evolution of C_4_ photosynthesis in grasses": OG0042934_tree.txt

```
(Panicum_virgatum_Pavir.6NG291800:0.0193186,(Panicum_virgatum_Pavir.8NG167900:0.0216591,(Panicum_virgatum_Pavir.5NG164600:0.159855,Panicum_virgatum_Pavir.5NG162100:0.0463159)n2:0.0114546)n1:0.0193186)n0;
```
