## Supplementary Dataset S1 for "Gene turnover and contingency facilitated the repeated evolution of C_4_ photosynthesis in grasses": OG0042935_tree.txt

```
(Panicum_virgatum_Pavir.5NG225000:0.0182792,(Panicum_virgatum_Pavir.J049200:0.0163394,(Panicum_virgatum_Pavir.1KG161800:0.533543,Panicum_virgatum_Pavir.5KG350800:0.207995)n2:0.181443)n1:0.0182792)n0;
```
