## Supplementary Dataset S1 for "Gene turnover and contingency facilitated the repeated evolution of C_4_ photosynthesis in grasses": OG0042936_tree.txt

```
(Panicum_virgatum_Pavir.6NG284900:0.0115164,(Panicum_virgatum_Pavir.5NG271700:0.0346975,(Panicum_virgatum_Pavir.9NG254100:0.706911,Panicum_virgatum_Pavir.1NG395300:0.0118401)n2:0.0342217)n1:0.0115164)n0;
```
