## Supplementary Dataset S1 for "Gene turnover and contingency facilitated the repeated evolution of C_4_ photosynthesis in grasses": OG0042937_tree.txt

```
(Panicum_virgatum_Pavir.5NG348300:0.0229312,(Panicum_virgatum_Pavir.1NG177700:0.0406712,(Panicum_virgatum_Pavir.1NG177600:0.605468,Panicum_virgatum_Pavir.5NG223000:0.354696)n2:0.214841)n1:0.0229312)n0;
```
