## Supplementary Dataset S1 for "Gene turnover and contingency facilitated the repeated evolution of C_4_ photosynthesis in grasses": OG0042938_tree.txt

```
(Panicum_virgatum_Pavir.6NG011400:0.0636569,(Panicum_virgatum_Pavir.3NG080900:0.0490182,(Panicum_virgatum_Pavir.5NG492600:0.00449522,Panicum_virgatum_Pavir.9KG011300:0.286239)n2:0.0758386)n1:0.0636569)n0;
```
