## Supplementary Dataset S1 for "Gene turnover and contingency facilitated the repeated evolution of C_4_ photosynthesis in grasses": OG0042939_tree.txt

```
(Sorghum_bicolor_SORBI_3005G137900:0.0526349,(Panicum_virgatum_Pavir.5NG158600:0.0389002,(Panicum_virgatum_Pavir.5KG157600:0.00808303,Panicum_virgatum_Pavir.5KG250400:0.0201024)n2:0.01982)n1:0.0526349)n0;
```
