## Supplementary Dataset S1 for "Gene turnover and contingency facilitated the repeated evolution of C_4_ photosynthesis in grasses": OG0042940_tree.txt

```
(Panicum_virgatum_Pavir.5KG483500:0.0111431,(Panicum_virgatum_Pavir.5KG502200:0.115411,(Panicum_virgatum_Pavir.8NG198100:0.106816,Panicum_virgatum_Pavir.5NG453000:0.0682699)n2:0.0544877)n1:0.0111431)n0;
```
