## Supplementary Dataset S1 for "Gene turnover and contingency facilitated the repeated evolution of C_4_ photosynthesis in grasses": OG0042941_tree.txt

```
(Panicum_virgatum_Pavir.5NG306100:0.012316,(Panicum_virgatum_Pavir.5NG351400:0.00783121,(Panicum_virgatum_Pavir.5NG350400:0.0542276,Panicum_virgatum_Pavir.5NG306200:0.0243565)n2:5e-09)n1:0.012316)n0;
```
