## Supplementary Dataset S1 for "Gene turnover and contingency facilitated the repeated evolution of C_4_ photosynthesis in grasses": OG0042942_tree.txt

```
(Panicum_virgatum_Pavir.9KG543100:0.120521,(Panicum_virgatum_Pavir.9KG325600:0.0570117,(Panicum_virgatum_Pavir.5NG515500:0.442903,Panicum_virgatum_Pavir.1KG437000:0.0584555)n2:0.0659595)n1:0.120521)n0;
```
