## Supplementary Dataset S1 for "Gene turnover and contingency facilitated the repeated evolution of C_4_ photosynthesis in grasses": OG0042943_tree.txt

```
(Panicum_virgatum_Pavir.5NG468300:0.00744168,(Panicum_virgatum_Pavir.6NG132900:0.0267266,(Panicum_virgatum_Pavir.9NG243600:0.0694295,Panicum_virgatum_Pavir.9KG125000:0.014754)n2:0.00209944)n1:0.00744168)n0;
```
