## Supplementary Dataset S1 for "Gene turnover and contingency facilitated the repeated evolution of C_4_ photosynthesis in grasses": OG0042944_tree.txt

```
(Panicum_virgatum_Pavir.2NG588700:0.0260144,(Panicum_virgatum_Pavir.2NG590600:0.0318616,(Panicum_virgatum_Pavir.5NG575000:0.0192897,Panicum_virgatum_Pavir.9NG341600:0.00691519)n2:0.445538)n1:0.0260144)n0;
```
