## Supplementary Dataset S1 for "Gene turnover and contingency facilitated the repeated evolution of C_4_ photosynthesis in grasses": OG0042945_tree.txt

```
(Panicum_virgatum_Pavir.5NG207100:0.0418069,(Panicum_virgatum_Pavir.2NG525200:0.049476,(Panicum_virgatum_Pavir.5NG300400:0.0506273,Panicum_virgatum_Pavir.9NG802000:0.0331202)n2:0.0257228)n1:0.0418069)n0;
```
