## Supplementary Dataset S1 for "Gene turnover and contingency facilitated the repeated evolution of C_4_ photosynthesis in grasses": OG0042946_tree.txt

```
(Pharus_latifolius_Phala.04G046700:0.24785,(Panicum_virgatum_Pavir.9NG082300:0.00750736,(Panicum_virgatum_Pavir.5NG074800:0.0308753,Panicum_virgatum_Pavir.J067500:0.00653232)n2:0.0233237)n1:0.24785)n0;
```
