## Supplementary Dataset S1 for "Gene turnover and contingency facilitated the repeated evolution of C_4_ photosynthesis in grasses": OG0042947_tree.txt

```
(Panicum_virgatum_Pavir.5NG082300:0.23172,(Panicum_virgatum_Pavir.1KG144300:0.173118,(Panicum_virgatum_Pavir.5KG200800:0.0981851,Panicum_virgatum_Pavir.9KG273700:0.0603052)n2:0.148467)n1:0.23172)n0;
```
