## Supplementary Dataset S1 for "Gene turnover and contingency facilitated the repeated evolution of C_4_ photosynthesis in grasses": OG0042948_tree.txt

```
(Panicum_virgatum_Pavir.5KG653200:0.325343,((Panicum_virgatum_Pavir.5NG108800:0,Panicum_virgatum_Pavir.9NG565200:0)n2:0.122799,Panicum_virgatum_Pavir.9NG167100:0.120385)n1:0.325343)n0;
```
