## Supplementary Dataset S1 for "Gene turnover and contingency facilitated the repeated evolution of C_4_ photosynthesis in grasses": OG0042949_tree.txt

```
(Urochloa_fusta_Urofu.8G115700:0.0638149,(Panicum_virgatum_Pavir.5NG197500:0.008213,(Panicum_virgatum_Pavir.1KG086300:5e-09,Panicum_virgatum_Pavir.2NG286100:5e-09)n2:0.012906)n1:0.0638149)n0;
```
