## Supplementary Dataset S1 for "Gene turnover and contingency facilitated the repeated evolution of C_4_ photosynthesis in grasses": OG0042950_tree.txt

```
(Panicum_virgatum_Pavir.1NG076700:0.0287456,(Panicum_virgatum_Pavir.5KG253200:0.042431,(Panicum_virgatum_Pavir.5NG148000:0.269253,Panicum_virgatum_Pavir.9NG135400:0.506011)n2:0.488448)n1:0.0287456)n0;
```
