## Supplementary Dataset S1 for "Gene turnover and contingency facilitated the repeated evolution of C_4_ photosynthesis in grasses": OG0042951_tree.txt

```
(Urochloa_fusta_Urofu.5G292800:0.154272,(Panicum_virgatum_Pavir.5NG017700:0.665897,(Panicum_virgatum_Pavir.5NG364500:0.13189,Panicum_virgatum_Pavir.5KG346500:0.136555)n2:0.105744)n1:0.154272)n0;
```
