## Supplementary Dataset S1 for "Gene turnover and contingency facilitated the repeated evolution of C_4_ photosynthesis in grasses": OG0042952_tree.txt

```
(Panicum_virgatum_Pavir.5NG115500:0.175231,(Urochloa_fusta_Urofu.8G067400:0.120818,(Urochloa_fusta_Urofu.6G096100:0,Urochloa_fusta_Urofu.2G187700:0)n2:0.0653183)n1:0.175231)n0;
```
