## Supplementary Dataset S1 for "Gene turnover and contingency facilitated the repeated evolution of C_4_ photosynthesis in grasses": OG0042953_tree.txt

```
(Stipagrostis_hirtigluma_H_Shi_ptg000050l_001299.1:0.109645,(Panicum_virgatum_Pavir.5NG365400:0.0138408,(Panicum_virgatum_Pavir.5NG375300:0.0339167,Panicum_virgatum_Pavir.5KG376200:0.0239825)n2:0.0273463)n1:0.109645)n0;
```
