## Supplementary Dataset S1 for "Gene turnover and contingency facilitated the repeated evolution of C_4_ photosynthesis in grasses": OG0042954_tree.txt

```
(Panicum_virgatum_Pavir.8NG321400:0.0235349,(Panicum_virgatum_Pavir.5KG243800:0.0912303,(Panicum_virgatum_Pavir.5NG421700:0.0669596,Panicum_virgatum_Pavir.8NG321300:0.296379)n2:0.0313245)n1:0.0235349)n0;
```
