## Supplementary Dataset S1 for "Gene turnover and contingency facilitated the repeated evolution of C_4_ photosynthesis in grasses": OG0042955_tree.txt

```
(Panicum_virgatum_Pavir.5NG179200:0.306021,(Panicum_virgatum_Pavir.9KG514800:0.0557203,(Panicum_virgatum_Pavir.9NG093000:0.0313592,Panicum_virgatum_Pavir.9NG612700:0.015714)n2:0.0508168)n1:0.306021)n0;
```
