## Supplementary Dataset S1 for "Gene turnover and contingency facilitated the repeated evolution of C_4_ photosynthesis in grasses": OG0042956_tree.txt

```
((Panicum_virgatum_Pavir.5NG449600:0.12352,Panicum_virgatum_Pavir.5KG497400:0.093411)n1:0.0481357,(Sorghum_bicolor_SORBI_3003G268500:0.906693,Zea_mays_Zm00001eb360920:0.199077)n2:0.0481357)n0;
```
