## Supplementary Dataset S1 for "Gene turnover and contingency facilitated the repeated evolution of C_4_ photosynthesis in grasses": OG0042957_tree.txt

```
(Panicum_virgatum_Pavir.5NG374700:3e-09,(Panicum_virgatum_Pavir.5NG376600:0.00135325,(Panicum_virgatum_Pavir.3NG084000:0.622439,Panicum_virgatum_Pavir.5KG403800:0.127293)n2:0.185267)n1:3e-09)n0;
```
