## Supplementary Dataset S1 for "Gene turnover and contingency facilitated the repeated evolution of C_4_ photosynthesis in grasses": OG0042958_tree.txt

```
(Urochloa_fusta_Urofu.6G100300:0.294145,(Panicum_virgatum_Pavir.6NG182700:0.354054,(Panicum_virgatum_Pavir.1NG074900:0.219693,Panicum_virgatum_Pavir.5NG045500:0.240018)n2:0.231459)n1:0.294145)n0;
```
