## Supplementary Dataset S1 for "Gene turnover and contingency facilitated the repeated evolution of C_4_ photosynthesis in grasses": OG0042959_tree.txt

```
(Panicum_virgatum_Pavir.5NG008700:0.011852,(Panicum_virgatum_Pavir.1KG111500:0.0301047,(Panicum_virgatum_Pavir.9KG265000:0.0701607,Panicum_virgatum_Pavir.6NG171600:0.12907)n2:0.029127)n1:0.011852)n0;
```
