## Supplementary Dataset S1 for "Gene turnover and contingency facilitated the repeated evolution of C_4_ photosynthesis in grasses": OG0042960_tree.txt

```
(Panicum_virgatum_Pavir.1NG173500:0.358915,(Panicum_virgatum_Pavir.1NG234200:0.00803885,(Panicum_virgatum_Pavir.1NG153700:0.152612,Panicum_virgatum_Pavir.1NG173300:0.0770074)n2:0.0410412)n1:0.358915)n0;
```
