## Supplementary Dataset S1 for "Gene turnover and contingency facilitated the repeated evolution of C_4_ photosynthesis in grasses": OG0042961_tree.txt

```
((Sorghum_bicolor_SORBI_3004G344301:0.0814984,Zea_mays_Zm00001eb191450:0.0923842)n1:0.119182,(Panicum_virgatum_Pavir.1NG558700:0.0671179,Panicum_virgatum_Pavir.1KG542800:0.0449764)n2:0.119182)n0;
```
