## Supplementary Dataset S1 for "Gene turnover and contingency facilitated the repeated evolution of C_4_ photosynthesis in grasses": OG0042962_tree.txt

```
((Panicum_virgatum_Pavir.1NG206300:0.0478495,Panicum_virgatum_Pavir.1KG162300:0.0645257)n1:0.0681938,(Setaria_viridis_SEVIR_3G116000v2:0.0159738,Setaria_viridis_SEVIR_8G107300v2:0.0279919)n2:0.0681938)n0;
```
