## Supplementary Dataset S1 for "Gene turnover and contingency facilitated the repeated evolution of C_4_ photosynthesis in grasses": OG0042963_tree.txt

```
((Zea_mays_Zm00001eb035150:0.152655,Zea_mays_Zm00001eb065470:0.0524087)n1:0.00957686,(Panicum_virgatum_Pavir.1NG466700:0.0193097,Panicum_virgatum_Pavir.1KG485700:0.0869531)n2:0.00957686)n0;
```
