## Supplementary Dataset S1 for "Gene turnover and contingency facilitated the repeated evolution of C_4_ photosynthesis in grasses": OG0042964_tree.txt

```
(Panicum_virgatum_Pavir.1NG197600:0.252215,(Panicum_virgatum_Pavir.9NG109600:0.081921,(Panicum_virgatum_Pavir.9KG124500:0.523261,Panicum_virgatum_Pavir.2NG513000:0.101508)n2:0.128048)n1:0.252215)n0;
```
