## Supplementary Dataset S1 for "Gene turnover and contingency facilitated the repeated evolution of C_4_ photosynthesis in grasses": OG0042965_tree.txt

```
(Panicum_virgatum_Pavir.1NG279900:0,(Panicum_virgatum_Pavir.5KG563900:0,(Panicum_virgatum_Pavir.1NG279800:0.0180396,Panicum_virgatum_Pavir.2NG042800:0.0343332)n2:0.637309)n1:0)n0;
```
