## Supplementary Dataset S1 for "Gene turnover and contingency facilitated the repeated evolution of C_4_ photosynthesis in grasses": OG0042966_tree.txt

```
(Setaria_viridis_SEVIR_1G282600v2:0.0850353,(Panicum_virgatum_Pavir.1NG430500:0.042126,(Panicum_virgatum_Pavir.1KG453900:0.00285984,Panicum_virgatum_Pavir.1KG455400:5e-09)n2:0.0165656)n1:0.0850353)n0;
```
