## Supplementary Dataset S1 for "Gene turnover and contingency facilitated the repeated evolution of C_4_ photosynthesis in grasses": OG0042967_tree.txt

```
(Panicum_virgatum_Pavir.1NG228200:0.41046,(Panicum_virgatum_Pavir.6NG228700:0.119114,(Panicum_virgatum_Pavir.1NG227600:0.0846239,Panicum_virgatum_Pavir.1NG226600:0.018604)n2:0.0665458)n1:0.41046)n0;
```
