## Supplementary Dataset S1 for "Gene turnover and contingency facilitated the repeated evolution of C_4_ photosynthesis in grasses": OG0042968_tree.txt

```
(Urochloa_fusta_Urofu.1G017700:0.139841,(Panicum_virgatum_Pavir.1NG176900:0.410426,(Panicum_virgatum_Pavir.1NG044400:0.0380218,Panicum_virgatum_Pavir.1KG028700:0.104648)n2:0.138067)n1:0.139841)n0;
```
