## Supplementary Dataset S1 for "Gene turnover and contingency facilitated the repeated evolution of C_4_ photosynthesis in grasses": OG0042969_tree.txt

```
((Setaria_viridis_SEVIR_1G055950v2:0.0313045,Setaria_viridis_SEVIR_4G000450v2:5e-09)n1:0.0844625,(Panicum_virgatum_Pavir.1NG085100:0.0344753,Panicum_virgatum_Pavir.1KG094700:0.0572351)n2:0.0844625)n0;
```
