## Supplementary Dataset S1 for "Gene turnover and contingency facilitated the repeated evolution of C_4_ photosynthesis in grasses": OG0042970_tree.txt

```
(Panicum_virgatum_Pavir.3NG178100:0.0404893,(Panicum_virgatum_Pavir.9KG298500:0.062556,(Panicum_virgatum_Pavir.1NG380000:0.152432,Panicum_virgatum_Pavir.1NG020400:0.067329)n2:0.258642)n1:0.0404893)n0;
```
