## Supplementary Dataset S1 for "Gene turnover and contingency facilitated the repeated evolution of C_4_ photosynthesis in grasses": OG0042971_tree.txt

```
(Sorghum_bicolor_SORBI_3004G280600:0.0438371,(Panicum_virgatum_Pavir.1NG425400:0.0484455,(Urochloa_fusta_Urofu.1G408100:0.0480751,Setaria_viridis_SEVIR_1G279000v2:0.0128085)n2:0.0244059)n1:0.0438371)n0;
```
