## Supplementary Dataset S1 for "Gene turnover and contingency facilitated the repeated evolution of C_4_ photosynthesis in grasses": OG0042972_tree.txt

```
(Panicum_virgatum_Pavir.9KG447700:0.174374,(Panicum_virgatum_Pavir.2NG138200:0.254325,(Panicum_virgatum_Pavir.1NG150900:0.0742713,Panicum_virgatum_Pavir.2NG299900:0.0564576)n2:0.399979)n1:0.174374)n0;
```
