## Supplementary Dataset S1 for "Gene turnover and contingency facilitated the repeated evolution of C_4_ photosynthesis in grasses": OG0042973_tree.txt

```
(Panicum_virgatum_Pavir.1KG157900:0.101071,(Panicum_virgatum_Pavir.1KG146800:0.0111882,(Panicum_virgatum_Pavir.1NG190400:0.167163,Panicum_virgatum_Pavir.1KG156900:0.117354)n2:0.0955797)n1:0.101071)n0;
```
