## Supplementary Dataset S1 for "Gene turnover and contingency facilitated the repeated evolution of C_4_ photosynthesis in grasses": OG0042974_tree.txt

```
(Panicum_virgatum_Pavir.5KG177100:0.000200618,(Panicum_virgatum_Pavir.1NG559800:0.0919803,(Panicum_virgatum_Pavir.5KG174500:0.00221096,Panicum_virgatum_Pavir.1NG559700:0.0513396)n2:0.00180465)n1:0.000200618)n0;
```
