## Supplementary Dataset S1 for "Gene turnover and contingency facilitated the repeated evolution of C_4_ photosynthesis in grasses": OG0042975_tree.txt

```
(Panicum_virgatum_Pavir.9NG679000:0.0318585,(Panicum_virgatum_Pavir.9NG678700:0.054866,(Panicum_virgatum_Pavir.6NG078700:0.543353,Panicum_virgatum_Pavir.1NG265100:0.428415)n2:0.229986)n1:0.0318585)n0;
```
