## Supplementary Dataset S1 for "Gene turnover and contingency facilitated the repeated evolution of C_4_ photosynthesis in grasses": OG0042976_tree.txt

```
(Panicum_virgatum_Pavir.1NG561800:0.00727507,(Panicum_virgatum_Pavir.2NG440700:0.0340745,(Panicum_virgatum_Pavir.2NG500400:0.453916,Panicum_virgatum_Pavir.6NG260100:0.176448)n2:0.14907)n1:0.00727507)n0;
```
