## Supplementary Dataset S1 for "Gene turnover and contingency facilitated the repeated evolution of C_4_ photosynthesis in grasses": OG0042977_tree.txt

```
(Panicum_virgatum_Pavir.9KG623600:0.00777522,(Panicum_virgatum_Pavir.5KG761400:0.0159074,(Panicum_virgatum_Pavir.1NG271700:0.0904707,Panicum_virgatum_Pavir.5KG161600:0.133488)n2:0.0036665)n1:0.00777522)n0;
```
