## Supplementary Dataset S1 for "Gene turnover and contingency facilitated the repeated evolution of C_4_ photosynthesis in grasses": OG0042978_tree.txt

```
(Stipagrostis_hirtigluma_H_Shi_ptg000038l_000810.1:0.126727,(Panicum_virgatum_Pavir.5KG221700:0.0411519,(Panicum_virgatum_Pavir.1NG408500:0.0111951,Panicum_virgatum_Pavir.1KG500000:0.00286823)n2:0.0217475)n1:0.126727)n0;
```
