## Supplementary Dataset S1 for "Gene turnover and contingency facilitated the repeated evolution of C_4_ photosynthesis in grasses": OG0042979_tree.txt

```
(Panicum_virgatum_Pavir.9NG231300:0.293164,(Panicum_virgatum_Pavir.1NG175800:0.449522,(Panicum_virgatum_Pavir.5KG169200:0.00644642,Panicum_virgatum_Pavir.9NG687400:0.000517014)n2:0.478747)n1:0.293164)n0;
```
