## Supplementary Dataset S1 for "Gene turnover and contingency facilitated the repeated evolution of C_4_ photosynthesis in grasses": OG0042980_tree.txt

```
(Panicum_virgatum_Pavir.1KG124500:0.022119,(Panicum_virgatum_Pavir.1NG112700:5e-09,(Panicum_virgatum_Pavir.1NG311400:0.454347,Panicum_virgatum_Pavir.J316600:0.111744)n2:0.0435102)n1:0.022119)n0;
```
