## Supplementary Dataset S1 for "Gene turnover and contingency facilitated the repeated evolution of C_4_ photosynthesis in grasses": OG0042981_tree.txt

```
(Panicum_virgatum_Pavir.9NG448700:0.0704655,(Panicum_virgatum_Pavir.1NG479200:0.134605,(Panicum_virgatum_Pavir.2NG316200:0.592957,Panicum_virgatum_Pavir.9NG659300:0.393401)n2:0.180696)n1:0.0704655)n0;
```
