## Supplementary Dataset S1 for "Gene turnover and contingency facilitated the repeated evolution of C_4_ photosynthesis in grasses": OG0042982_tree.txt

```
(Sorghum_bicolor_SORBI_3004G212800:0.200925,(Urochloa_fusta_Urofu.7G186400:0.546703,(Panicum_virgatum_Pavir.1NG363100:0.0409365,Panicum_virgatum_Pavir.1KG379600:0.0441695)n2:0.47762)n1:0.200925)n0;
```
