## Supplementary Dataset S1 for "Gene turnover and contingency facilitated the repeated evolution of C_4_ photosynthesis in grasses": OG0042983_tree.txt

```
(Panicum_virgatum_Pavir.J778900:0.0695579,(Panicum_virgatum_Pavir.9NG175700:0.0196724,(Panicum_virgatum_Pavir.8NG148300:0.0288372,Panicum_virgatum_Pavir.8NG315800:0.00928654)n2:0.00758995)n1:0.0695579)n0;
```
