## Supplementary Dataset S1 for "Gene turnover and contingency facilitated the repeated evolution of C_4_ photosynthesis in grasses": OG0042984_tree.txt

```
(Panicum_virgatum_Pavir.5KG333300:0.0613982,(Panicum_virgatum_Pavir.2NG224200:0.126773,(Panicum_virgatum_Pavir.3NG120400:0.279668,Panicum_virgatum_Pavir.5KG730600:0.0245759)n2:0.052948)n1:0.0613982)n0;
```
