## Supplementary Dataset S1 for "Gene turnover and contingency facilitated the repeated evolution of C_4_ photosynthesis in grasses": OG0042985_tree.txt

```
(Panicum_virgatum_Pavir.3NG313200:0.00167799,(Panicum_virgatum_Pavir.3NG312900:5e-09,(Panicum_virgatum_Pavir.3NG313600:0.157321,Panicum_virgatum_Pavir.3NG313500:0.00273207)n2:5e-09)n1:0.00167799)n0;
```
