## Supplementary Dataset S1 for "Gene turnover and contingency facilitated the repeated evolution of C_4_ photosynthesis in grasses": OG0042986_tree.txt

```
(Panicum_virgatum_Pavir.3NG238300:0.00995178,(Panicum_virgatum_Pavir.5KG521200:0.0254946,(Panicum_virgatum_Pavir.3NG253800:0.360581,Panicum_virgatum_Pavir.5KG521100:0.23836)n2:0.772799)n1:0.00995178)n0;
```
