## Supplementary Dataset S1 for "Gene turnover and contingency facilitated the repeated evolution of C_4_ photosynthesis in grasses": OG0042987_tree.txt

```
(Panicum_virgatum_Pavir.3NG324100:0.263088,(Zea_mays_Zm00001eb076480:0.0587216,(Zea_mays_Zm00001eb058390:0.0533276,Zea_mays_Zm00001eb110860:0.0703197)n2:0.200119)n1:0.263088)n0;
```
