## Supplementary Dataset S1 for "Gene turnover and contingency facilitated the repeated evolution of C_4_ photosynthesis in grasses": OG0042988_tree.txt

```
((Panicum_virgatum_Pavir.3NG059300:0.143987,Setaria_viridis_SEVIR_3G093900v2:0.125695)n1:0.148386,(Stipagrostis_hirtigluma_H_Shi_ptg000025l_001570.1:0.148834,Stipagrostis_hirtigluma_H_Shi_ptg000025l_001569.1:0.153654)n2:0.148386)n0;
```
