## Supplementary Dataset S1 for "Gene turnover and contingency facilitated the repeated evolution of C_4_ photosynthesis in grasses": OG0042989_tree.txt

```
(Panicum_virgatum_Pavir.3NG266500:0.0104592,(Panicum_virgatum_Pavir.9NG484100:0.0223457,(Panicum_virgatum_Pavir.6NG124200:0.0269204,Panicum_virgatum_Pavir.5KG212700:0.0189413)n2:0.00742647)n1:0.0104592)n0;
```
