## Supplementary Dataset S1 for "Gene turnover and contingency facilitated the repeated evolution of C_4_ photosynthesis in grasses": OG0042990_tree.txt

```
(Panicum_virgatum_Pavir.9KG332100:0.0212783,(Panicum_virgatum_Pavir.6NG210500:0.00801296,(Panicum_virgatum_Pavir.J686900:0.0167711,Panicum_virgatum_Pavir.J686500:5e-09)n2:0.00990249)n1:0.0212783)n0;
```
