## Supplementary Dataset S1 for "Gene turnover and contingency facilitated the repeated evolution of C_4_ photosynthesis in grasses": OG0042991_tree.txt

```
(Panicum_virgatum_Pavir.6NG149500:0.0249082,(Panicum_virgatum_Pavir.2NG476400:0.0712418,(Panicum_virgatum_Pavir.5KG490300:0.0944734,Panicum_virgatum_Pavir.1KG183600:0.0212128)n2:0.189106)n1:0.0249082)n0;
```
