## Supplementary Dataset S1 for "Gene turnover and contingency facilitated the repeated evolution of C_4_ photosynthesis in grasses": OG0042992_tree.txt

```
(Panicum_virgatum_Pavir.6NG251600:0.0199113,(Panicum_virgatum_Pavir.6NG285300:0.0293701,(Panicum_virgatum_Pavir.5KG458900:0.435582,Panicum_virgatum_Pavir.9NG839200:0.433394)n2:0.27753)n1:0.0199113)n0;
```
