## Supplementary Dataset S1 for "Gene turnover and contingency facilitated the repeated evolution of C_4_ photosynthesis in grasses": OG0042993_tree.txt

```
(Panicum_virgatum_Pavir.9NG040000:0.0197286,(Panicum_virgatum_Pavir.9NG076800:5e-09,(Panicum_virgatum_Pavir.9NG073400:0.351158,Panicum_virgatum_Pavir.5KG267100:0.0827314)n2:0.0385192)n1:0.0197286)n0;
```
