## Supplementary Dataset S1 for "Gene turnover and contingency facilitated the repeated evolution of C_4_ photosynthesis in grasses": OG0042994_tree.txt

```
(Panicum_virgatum_Pavir.2NG401900:0.0445838,(Panicum_virgatum_Pavir.8NG106400:0.0786849,(Panicum_virgatum_Pavir.5KG312400:0.0816575,Panicum_virgatum_Pavir.2NG118300:0.199247)n2:0.240964)n1:0.0445838)n0;
```
