## Supplementary Dataset S1 for "Gene turnover and contingency facilitated the repeated evolution of C_4_ photosynthesis in grasses": OG0042995_tree.txt

```
(Panicum_virgatum_Pavir.9NG251600:0.0176501,((Panicum_virgatum_Pavir.5KG596900:0,Panicum_virgatum_Pavir.5KG591000:0)n2:0.00788924,Panicum_virgatum_Pavir.9KG131300:5e-09)n1:0.0176501)n0;
```
