## Supplementary Dataset S1 for "Gene turnover and contingency facilitated the repeated evolution of C_4_ photosynthesis in grasses": OG0042996_tree.txt

```
(Sorghum_bicolor_SORBI_3007G095850:0.337211,(Panicum_virgatum_Pavir.5KG362900:0.0456275,(Panicum_virgatum_Pavir.6NG308600:0,Panicum_virgatum_Pavir.6NG318100:0)n2:0.0594388)n1:0.337211)n0;
```
