## Supplementary Dataset S1 for "Gene turnover and contingency facilitated the repeated evolution of C_4_ photosynthesis in grasses": OG0042997_tree.txt

```
(Panicum_virgatum_Pavir.5KG262000:0.0315035,(Panicum_virgatum_Pavir.J700800:0.0716588,(Panicum_virgatum_Pavir.8NG138000:0.663421,Panicum_virgatum_Pavir.1KG392100:0.325643)n2:0.353434)n1:0.0315035)n0;
```
