## Supplementary Dataset S1 for "Gene turnover and contingency facilitated the repeated evolution of C_4_ photosynthesis in grasses": OG0042998_tree.txt

```
(Panicum_virgatum_Pavir.2NG554800:0.0618025,(Panicum_virgatum_Pavir.2NG553300:0.105965,(Panicum_virgatum_Pavir.9NG497400:0.446036,Panicum_virgatum_Pavir.5KG342800:0.387238)n2:0.224008)n1:0.0618025)n0;
```
