## Supplementary Dataset S1 for "Gene turnover and contingency facilitated the repeated evolution of C_4_ photosynthesis in grasses": OG0042999_tree.txt

```
(Sorghum_bicolor_SORBI_3003G266200:0.056367,(Setaria_viridis_SEVIR_5G284400v2:0.0352586,(Panicum_virgatum_Pavir.5KG482800:0.0346546,Urochloa_fusta_Urofu.5G204900:0.0259194)n2:0.0085585)n1:0.056367)n0;
```
