## Supplementary Dataset S1 for "Gene turnover and contingency facilitated the repeated evolution of C_4_ photosynthesis in grasses": OG0043000_tree.txt

```
(Stipagrostis_hirtigluma_H_Shi_ptg000049l_002169.1:0.214421,(Panicum_virgatum_Pavir.1KG231700:0.0569386,(Panicum_virgatum_Pavir.1KG231800:0.0508997,Panicum_virgatum_Pavir.J685800:0.0739409)n2:0.0171092)n1:0.214421)n0;
```
