## Supplementary Dataset S1 for "Gene turnover and contingency facilitated the repeated evolution of C_4_ photosynthesis in grasses": OG0043001_tree.txt

```
(Panicum_virgatum_Pavir.1KG331000:0.0066796,(Panicum_virgatum_Pavir.2NG045200:0.0153617,(Panicum_virgatum_Pavir.1KG331200:0.00695959,Panicum_virgatum_Pavir.J016000:0.031066)n2:0.00561822)n1:0.0066796)n0;
```
