## Supplementary Dataset S1 for "Gene turnover and contingency facilitated the repeated evolution of C_4_ photosynthesis in grasses": OG0043002_tree.txt

```
(Panicum_virgatum_Pavir.2NG043400:0.241247,(Panicum_virgatum_Pavir.9NG767200:0.489394,(Panicum_virgatum_Pavir.J051300:0.0761,Panicum_virgatum_Pavir.8NG113100:0.0993953)n2:0.345775)n1:0.241247)n0;
```
