## Supplementary Dataset S1 for "Gene turnover and contingency facilitated the repeated evolution of C_4_ photosynthesis in grasses": OG0043003_tree.txt

```
(Zea_mays_Zm00001eb000020:0.0516549,(Panicum_virgatum_Pavir.1KG270800:0.529258,(Panicum_virgatum_Pavir.1KG270900:0.00546092,Panicum_virgatum_Pavir.1KG272500:0.00233603)n2:0.128546)n1:0.0516549)n0;
```
