## Supplementary Dataset S1 for "Gene turnover and contingency facilitated the repeated evolution of C_4_ photosynthesis in grasses": OG0043004_tree.txt

```
(Panicum_virgatum_Pavir.J230500:0.0110338,(Panicum_virgatum_Pavir.1KG059200:0.0236072,(Panicum_virgatum_Pavir.1KG301800:0.641689,Panicum_virgatum_Pavir.9NG357800:0.0155877)n2:0.0245372)n1:0.0110338)n0;
```
