## Supplementary Dataset S1 for "Gene turnover and contingency facilitated the repeated evolution of C_4_ photosynthesis in grasses": OG0043005_tree.txt

```
(Sorghum_bicolor_SORBI_3001G257650:0.174812,(Panicum_virgatum_Pavir.1KG137800:0.0372873,(Panicum_virgatum_Pavir.1KG019400:5e-09,Panicum_virgatum_Pavir.1KG022800:0.0746307)n2:0.0892199)n1:0.174812)n0;
```
