## Supplementary Dataset S1 for "Gene turnover and contingency facilitated the repeated evolution of C_4_ photosynthesis in grasses": OG0043006_tree.txt

```
(Panicum_virgatum_Pavir.9KG220100:0.199174,(Panicum_virgatum_Pavir.2NG026400:0.620478,(Panicum_virgatum_Pavir.9KG056200:0.0102441,Panicum_virgatum_Pavir.9NG314500:0.00514047)n2:0.631782)n1:0.199174)n0;
```
