## Supplementary Dataset S1 for "Gene turnover and contingency facilitated the repeated evolution of C_4_ photosynthesis in grasses": OG0043007_tree.txt

```
(Phragmites_australis_Phragmites_australis_PaChr18_4417199_4419540_evm.model.PaChr18.175_1_CDS_4362407803_19946:0.124508,(Panicum_virgatum_Pavir.9KG280200:0.0477579,(Panicum_virgatum_Pavir.9NG397800:0.0364135,Panicum_virgatum_Pavir.9KG280300:0.0854276)n2:0.00878704)n1:0.124508)n0;
```
