## Supplementary Dataset S1 for "Gene turnover and contingency facilitated the repeated evolution of C_4_ photosynthesis in grasses": OG0043008_tree.txt

```
((Panicum_virgatum_Pavir.9KG195800:0.064116,Panicum_virgatum_Pavir.9NG316900:0.0553769)n1:0.0369562,(Setaria_viridis_SEVIR_9G247500v2:0.0480818,Urochloa_fusta_Urofu.9G261800:0.082967)n2:0.0369562)n0;
```
