## Supplementary Dataset S1 for "Gene turnover and contingency facilitated the repeated evolution of C_4_ photosynthesis in grasses": OG0043009_tree.txt

```
(Urochloa_fusta_Urofu.9G360800:0.0729132,(Panicum_virgatum_Pavir.9KG218300:0.0383936,(Panicum_virgatum_Pavir.9NG413800:0.00498232,Panicum_virgatum_Pavir.9NG485200:0.00498246)n2:0.0243349)n1:0.0729132)n0;
```
