## Supplementary Dataset S1 for "Gene turnover and contingency facilitated the repeated evolution of C_4_ photosynthesis in grasses": OG0043010_tree.txt

```
(Panicum_virgatum_Pavir.9KG252800:0.104055,(Panicum_virgatum_Pavir.2NG366100:0.283093,(Panicum_virgatum_Pavir.9KG266500:0.29499,Panicum_virgatum_Pavir.2NG282000:0.285979)n2:0.604618)n1:0.104055)n0;
```
