## Supplementary Dataset S1 for "Gene turnover and contingency facilitated the repeated evolution of C_4_ photosynthesis in grasses": OG0043011_tree.txt

```
(Urochloa_fusta_Urofu.9G205100:0.0480671,(Panicum_virgatum_Pavir.9KG141000:0.0763417,(Panicum_virgatum_Pavir.9NG533900:0.265421,Panicum_virgatum_Pavir.9NG243900:0.0328307)n2:0.0288108)n1:0.0480671)n0;
```
