## Supplementary Dataset S1 for "Gene turnover and contingency facilitated the repeated evolution of C_4_ photosynthesis in grasses": OG0043012_tree.txt

```
(Panicum_virgatum_Pavir.9KG462600:0.0467978,(Urochloa_fusta_Urofu.7G149900:0.0533928,(Setaria_viridis_SEVIR_8G000101v2:0.0314059,Setaria_viridis_SEVIR_1G025700v2:0.0520768)n2:0.00578631)n1:0.0660262)n0;
```
