## Supplementary Dataset S1 for "Gene turnover and contingency facilitated the repeated evolution of C_4_ photosynthesis in grasses": OG0043013_tree.txt

```
(Panicum_virgatum_Pavir.9KG404100:0.0285197,(Sorghum_bicolor_SORBI_3005G009500:0.121187,(Sorghum_bicolor_SORBI_3005G010000:0.00887211,Sorghum_bicolor_SORBI_3005G009700:0.00327557)n2:0.0565685)n1:0.0285197)n0;
```
