## Supplementary Dataset S1 for "Gene turnover and contingency facilitated the repeated evolution of C_4_ photosynthesis in grasses": OG0043014_tree.txt

```
(Panicum_virgatum_Pavir.J439600:0.245143,(Stipagrostis_hirtigluma_H_Shi_ptg000012l_000854.1:0.00157633,(Stipagrostis_hirtigluma_H_Shi_ptg000012l_000858.1:5e-09,Stipagrostis_hirtigluma_H_Shi_ptg000012l_000856.1:0.00163223)n2:0.0015754)n1:0.245143)n0;
```
