## Supplementary Dataset S1 for "Gene turnover and contingency facilitated the repeated evolution of C_4_ photosynthesis in grasses": OG0043015_tree.txt

```
(Panicum_virgatum_Pavir.2NG014500:2.5e-09,(Panicum_virgatum_Pavir.2NG011900:0.0289826,(Panicum_virgatum_Pavir.6NG131000:0.318207,Panicum_virgatum_Pavir.2NG011800:0.0760061)n2:0.0425098)n1:2.5e-09)n0;
```
