## Supplementary Dataset S1 for "Gene turnover and contingency facilitated the repeated evolution of C_4_ photosynthesis in grasses": OG0043016_tree.txt

```
(Panicum_virgatum_Pavir.8NG249100:0.304575,(Panicum_virgatum_Pavir.6NG210600:0.174509,(Panicum_virgatum_Pavir.8NG249200:0.0103049,Panicum_virgatum_Pavir.8NG245800:0.0483398)n2:0.119891)n1:0.304575)n0;
```
