## Supplementary Dataset S1 for "Gene turnover and contingency facilitated the repeated evolution of C_4_ photosynthesis in grasses": OG0043017_tree.txt

```
(Stipagrostis_hirtigluma_H_Shi_ptg000016l_000002.1:0.0770698,(Panicum_virgatum_Pavir.6NG292900:0.143944,(Setaria_viridis_SEVIR_8G142200v2:0.0418061,Sorghum_bicolor_SORBI_3005G130600:0.0806494)n2:0.0256438)n1:0.0770698)n0;
```
