## Supplementary Dataset S1 for "Gene turnover and contingency facilitated the repeated evolution of C_4_ photosynthesis in grasses": OG0043018_tree.txt

```
((Panicum_virgatum_Pavir.6NG272100:0.672331,Panicum_virgatum_Pavir.6NG254200:0.452269)n1:0.0428985,(Stipagrostis_hirtigluma_H_Shi_ptg000001l_000022.1:0.0353756,Stipagrostis_hirtigluma_H_Shi_ptg000017l_001906.1:0.0837194)n2:0.0428985)n0;
```
