## Supplementary Dataset S1 for "Gene turnover and contingency facilitated the repeated evolution of C_4_ photosynthesis in grasses": OG0043019_tree.txt

```
(Panicum_virgatum_Pavir.8NG286600:0.21996,(Panicum_virgatum_Pavir.8NG290100:0.415872,(Panicum_virgatum_Pavir.6NG372100:0.0391454,Panicum_virgatum_Pavir.J710600:0.0206527)n2:0.447083)n1:0.21996)n0;
```
