## Supplementary Dataset S1 for "Gene turnover and contingency facilitated the repeated evolution of C_4_ photosynthesis in grasses": OG0043020_tree.txt

```
(Stipagrostis_hirtigluma_H_Shi_ptg000002l_000714.1:0.0654694,(Panicum_virgatum_Pavir.6NG137900:0.363313,(Sorghum_bicolor_SORBI_3007G135100:0.130563,Zea_mays_Zm00001eb041690:0.0661924)n2:0.2218)n1:0.0654694)n0;
```
