## Supplementary Dataset S1 for "Gene turnover and contingency facilitated the repeated evolution of C_4_ photosynthesis in grasses": OG0043021_tree.txt

```
(Panicum_virgatum_Pavir.9NG807000:0,(Panicum_virgatum_Pavir.9NG628800:0,Panicum_virgatum_Pavir.9NG630300:0,Panicum_virgatum_Pavir.9NG804200:0.00522564)n1:0)n0;
```
