## Supplementary Dataset S1 for "Gene turnover and contingency facilitated the repeated evolution of C_4_ photosynthesis in grasses": OG0043022_tree.txt

```
(Panicum_virgatum_Pavir.8NG274500:0.436952,(Panicum_virgatum_Pavir.9NG392000:0.118072,(Panicum_virgatum_Pavir.9NG375800:0.0427507,Panicum_virgatum_Pavir.9NG400700:0.11835)n2:0.0673327)n1:0.436952)n0;
```
