## Supplementary Dataset S1 for "Gene turnover and contingency facilitated the repeated evolution of C_4_ photosynthesis in grasses": OG0043023_tree.txt

```
(Panicum_virgatum_Pavir.9NG216600:0.109029,(Setaria_viridis_SEVIR_5G119201v2:0.0373009,(Urochloa_fusta_Urofu.5G457600:0.118755,Urochloa_fusta_Urofu.5G457400:0.0473853)n2:0.00526504)n1:0.0231807)n0;
```
