## Supplementary Dataset S1 for "Gene turnover and contingency facilitated the repeated evolution of C_4_ photosynthesis in grasses": OG0043024_tree.txt

```
(Panicum_virgatum_Pavir.9NG060700:0.0550414,(Panicum_virgatum_Pavir.9NG415600:0.0807895,(Panicum_virgatum_Pavir.J135200:0.521194,Panicum_virgatum_Pavir.9NG743100:0.449776)n2:0.142806)n1:0.0550414)n0;
```
