## Supplementary Dataset S1 for "Gene turnover and contingency facilitated the repeated evolution of C_4_ photosynthesis in grasses": OG0043025_tree.txt

```
(Panicum_virgatum_Pavir.9NG646100:0.302172,(Panicum_virgatum_Pavir.9NG629400:0,Panicum_virgatum_Pavir.9NG631000:0,Panicum_virgatum_Pavir.9NG804800:0)n1:0.302172)n0;
```
