## Supplementary Dataset S1 for "Gene turnover and contingency facilitated the repeated evolution of C_4_ photosynthesis in grasses": OG0043026_tree.txt

```
(Sorghum_bicolor_SORBI_3001G477500:0.0327937,(Urochloa_fusta_Urofu.9G541300:0.223612,(Panicum_virgatum_Pavir.9NG814100:0.083461,Setaria_viridis_SEVIR_9G517501v2:0.0744066)n2:0.0378936)n1:0.0327937)n0;
```
