## Supplementary Dataset S1 for "Gene turnover and contingency facilitated the repeated evolution of C_4_ photosynthesis in grasses": OG0043027_tree.txt

```
(Panicum_virgatum_Pavir.9NG824200:0.135065,(Panicum_virgatum_Pavir.8NG335000:0.44425,(Panicum_virgatum_Pavir.2NG390700:0.298247,Panicum_virgatum_Pavir.2NG362900:0.541068)n2:0.0684141)n1:0.135065)n0;
```
