## Supplementary Dataset S1 for "Gene turnover and contingency facilitated the repeated evolution of C_4_ photosynthesis in grasses": OG0043028_tree.txt

```
(Panicum_virgatum_Pavir.2NG466200:0.0766189,(Urochloa_fusta_Urofu.4G161400:0.26018,(Urochloa_fusta_Urofu.3G158400:0,Urochloa_fusta_Urofu.3G158000:0)n2:0.135159)n1:0.0766189)n0;
```
