## Supplementary Dataset S1 for "Gene turnover and contingency facilitated the repeated evolution of C_4_ photosynthesis in grasses": OG0043029_tree.txt

```
(Panicum_virgatum_Pavir.2NG370000:0.0615674,(Zea_mays_Zm00001eb177010:0.795893,(Zea_mays_Zm00001eb057220:5e-09,Zea_mays_Zm00001eb004960:5e-09)n2:0.104281)n1:0.0615674)n0;
```
