## Supplementary Dataset S1 for "Gene turnover and contingency facilitated the repeated evolution of C_4_ photosynthesis in grasses": OG0043030_tree.txt

```
(Panicum_virgatum_Pavir.2NG219800:0.238781,(Panicum_virgatum_Pavir.8NG106700:0.26662,(Panicum_virgatum_Pavir.8NG142400:0.00269177,Panicum_virgatum_Pavir.8NG032200:0.00226548)n2:0.352026)n1:0.238781)n0;
```
