## Supplementary Dataset S1 for "Gene turnover and contingency facilitated the repeated evolution of C_4_ photosynthesis in grasses": OG0043031_tree.txt

```
((Panicum_virgatum_Pavir.J535100:0.134451,Setaria_viridis_SEVIR_8G101000v2:0.0866551)n1:0.0795328,(Stipagrostis_hirtigluma_H_Shi_ptg000003l_000108.1:0.00411789,Stipagrostis_hirtigluma_H_Shi_ptg000009l_000594.1:0.0126362)n2:0.0795328)n0;
```
