## Supplementary Dataset S1 for "Gene turnover and contingency facilitated the repeated evolution of C_4_ photosynthesis in grasses": OG0043032_tree.txt

```
(Panicum_virgatum_Pavir.8NG241000:0.0573963,(Panicum_virgatum_Pavir.8NG201200:5e-09,(Panicum_virgatum_Pavir.8NG201400:5e-09,Panicum_virgatum_Pavir.8NG201600:0.00677428)n2:0.0100161)n1:0.0573963)n0;
```
