## Supplementary Dataset S1 for "Gene turnover and contingency facilitated the repeated evolution of C_4_ photosynthesis in grasses": OG0043033_tree.txt

```
(Pharus_latifolius_Phala.08G151400:0.0328824,(Pharus_latifolius_Phala.05G189500:0.0597289,(Pharus_latifolius_Phala.02G012400:0.0597222,Pharus_latifolius_Phala.04G218900:0.0738552)n2:0.0972014)n1:0.0328824)n0;
```
