## Supplementary Dataset S1 for "Gene turnover and contingency facilitated the repeated evolution of C_4_ photosynthesis in grasses": OG0043034_tree.txt

```
((Streptochaeta_angustifolia_strangu_002352:0.0384012,Streptochaeta_angustifolia_strangu_009295:0.040686)n1:0.105439,(Pharus_latifolius_Phala.02G323900:5e-09,Pharus_latifolius_Phala.02G323900.2:5e-09)n2:0.105439)n0;
```
