## Supplementary Dataset S1 for "Gene turnover and contingency facilitated the repeated evolution of C_4_ photosynthesis in grasses": OG0043035_tree.txt

```
(Pharus_latifolius_Phala.02G173100.3:2.5e-09,(Pharus_latifolius_Phala.02G173100.2:5e-09,(Pharus_latifolius_Phala.01G219700:0.0234218,Pharus_latifolius_Phala.02G173100:5e-09)n2:5e-09)n1:2.5e-09)n0;
```
