## Supplementary Dataset S1 for "Gene turnover and contingency facilitated the repeated evolution of C_4_ photosynthesis in grasses": OG0043036_tree.txt

```
(Pharus_latifolius_Phala.01G188800:0.0237509,(Pharus_latifolius_Phala.02G125000:0.0432247,(Pharus_latifolius_Phala.09G124900:0.0891202,Pharus_latifolius_Phala.12G022000:0.124257)n2:0.0106082)n1:0.0237509)n0;
```
