## Supplementary Dataset S1 for "Gene turnover and contingency facilitated the repeated evolution of C_4_ photosynthesis in grasses": OG0043037_tree.txt

```
(Pharus_latifolius_Phala.02G017200:0.360527,(Pharus_latifolius_Phala.03G039800:0.244827,(Pharus_latifolius_Phala.06G129600:0.32164,Pharus_latifolius_Phala.10G034900:0.0836541)n2:0.100412)n1:0.360527)n0;
```
