## Supplementary Dataset S1 for "Gene turnover and contingency facilitated the repeated evolution of C_4_ photosynthesis in grasses": OG0043038_tree.txt

```
(Pharus_latifolius_Phala.02G058200:0.0829818,(Pharus_latifolius_Phala.02G307000:0.116454,(Pharus_latifolius_Phala.05G181400:0.240071,Pharus_latifolius_Phala.06G202800:0.0908322)n2:0.0304676)n1:0.0829818)n0;
```
