## Supplementary Dataset S1 for "Gene turnover and contingency facilitated the repeated evolution of C_4_ photosynthesis in grasses": OG0043039_tree.txt

```
(Streptochaeta_angustifolia_strangu_018286:0.141795,(Pharus_latifolius_Phala.02G166200:0.060655,(Pharus_latifolius_Phala.02G166100:0.0529182,Pharus_latifolius_Phala.02G166300:0.0820199)n2:0.0393611)n1:0.141795)n0;
```
