## Supplementary Dataset S1 for "Gene turnover and contingency facilitated the repeated evolution of C_4_ photosynthesis in grasses": OG0043040_tree.txt

```
(Pharus_latifolius_Phala.02G146400:0,(Pharus_latifolius_Phala.02G146400.3:0,(Pharus_latifolius_Phala.02G146400.2:5e-09,Pharus_latifolius_Phala.02G146400.4:5e-09)n2:5e-09)n1:0)n0;
```
