## Supplementary Dataset S1 for "Gene turnover and contingency facilitated the repeated evolution of C_4_ photosynthesis in grasses": OG0043041_tree.txt

```
(Pharus_latifolius_Phala.02G137700:0,(Pharus_latifolius_Phala.02G137700.2:0,(Pharus_latifolius_Phala.02G137800:0,Pharus_latifolius_Phala.M023700:0)n2:0.0351746)n1:0)n0;
```
