## Supplementary Dataset S1 for "Gene turnover and contingency facilitated the repeated evolution of C_4_ photosynthesis in grasses": OG0043042_tree.txt

```
(Pharus_latifolius_Phala.08G028300:0.109718,(Pharus_latifolius_Phala.01G158500:0.161113,(Pharus_latifolius_Phala.02G205500:0.787105,Pharus_latifolius_Phala.08G111900:0.227051)n2:0.106219)n1:0.109718)n0;
```
