## Supplementary Dataset S1 for "Gene turnover and contingency facilitated the repeated evolution of C_4_ photosynthesis in grasses": OG0043043_tree.txt

```
(Pharus_latifolius_Phala.02G155200:0.049811,(Pharus_latifolius_Phala.03G103300:0.0597134,(Pharus_latifolius_Phala.08G104800:0.101023,Pharus_latifolius_Phala.02G144400:0.0973428)n2:0.0424352)n1:0.049811)n0;
```
