## Supplementary Dataset S1 for "Gene turnover and contingency facilitated the repeated evolution of C_4_ photosynthesis in grasses": OG0043044_tree.txt

```
(Streptochaeta_angustifolia_strangu_021318:0.171623,((Pharus_latifolius_Phala.02G346400:0,Pharus_latifolius_Phala.02G346400.2:0)n2:5e-09,Pharus_latifolius_Phala.02G346400.3:5e-09)n1:0.171623)n0;
```
