## Supplementary Dataset S1 for "Gene turnover and contingency facilitated the repeated evolution of C_4_ photosynthesis in grasses": OG0043045_tree.txt

```
(Pharus_latifolius_Phala.11G113800:0.0493857,(Pharus_latifolius_Phala.02G115300:0.0752966,(Pharus_latifolius_Phala.06G045600:0.0868776,Pharus_latifolius_Phala.07G071400:0.0519048)n2:0.0414521)n1:0.0493857)n0;
```
