## Supplementary Dataset S1 for "Gene turnover and contingency facilitated the repeated evolution of C_4_ photosynthesis in grasses": OG0043046_tree.txt

```
(Pharus_latifolius_Phala.02G101300:0.0333476,(Pharus_latifolius_Phala.12G011200:0.100029,(Pharus_latifolius_Phala.07G061600:0.531011,Pharus_latifolius_Phala.01G183600:0.077523)n2:0.0870241)n1:0.0333476)n0;
```
