## Supplementary Dataset S1 for "Gene turnover and contingency facilitated the repeated evolution of C_4_ photosynthesis in grasses": OG0043047_tree.txt

```
(Pharus_latifolius_Phala.07G090500:0.010823,(Pharus_latifolius_Phala.07G090600:0.0476092,(Pharus_latifolius_Phala.07G091700:0.378091,Pharus_latifolius_Phala.02G132000:0.23166)n2:0.160151)n1:0.010823)n0;
```
