## Supplementary Dataset S1 for "Gene turnover and contingency facilitated the repeated evolution of C_4_ photosynthesis in grasses": OG0043048_tree.txt

```
((Pharus_latifolius_Phala.02G135800:5e-09,Pharus_latifolius_Phala.02G135800.2:5e-09)n1:0.0704415,(Streptochaeta_angustifolia_strangu_003543:0.0334419,Streptochaeta_angustifolia_strangu_008247:0.0254148)n2:0.0704415)n0;
```
