## Supplementary Dataset S1 for "Gene turnover and contingency facilitated the repeated evolution of C_4_ photosynthesis in grasses": OG0043049_tree.txt

```
(Pharus_latifolius_Phala.02G166900:0,(Pharus_latifolius_Phala.02G166900.2:0,(Pharus_latifolius_Phala.02G166900.4:0,Pharus_latifolius_Phala.02G166900.3:0)n2:0.0108428)n1:0)n0;
```
