## Supplementary Dataset S1 for "Gene turnover and contingency facilitated the repeated evolution of C_4_ photosynthesis in grasses": OG0043051_tree.txt

```
(Pharus_latifolius_Phala.10G085500:0.0692244,(Pharus_latifolius_Phala.02G094200:0.112027,(Pharus_latifolius_Phala.11G119500:5e-09,Pharus_latifolius_Phala.11G119500.2:5e-09)n2:0.0601961)n1:0.0692244)n0;
```
