## Supplementary Dataset S1 for "Gene turnover and contingency facilitated the repeated evolution of C_4_ photosynthesis in grasses": OG0043052_tree.txt

```
(Streptochaeta_angustifolia_strangu_007638:0.16441,(Pharus_latifolius_Phala.02G071100:5e-09,(Pharus_latifolius_Phala.02G071100.2:5e-09,Pharus_latifolius_Phala.02G071100.3:5e-09)n2:6e-09)n1:0.16441)n0;
```
