## Supplementary Dataset S1 for "Gene turnover and contingency facilitated the repeated evolution of C_4_ photosynthesis in grasses": OG0043053_tree.txt

```
(Pharus_latifolius_Phala.02G317900.2:2.5e-09,(Pharus_latifolius_Phala.02G317900.4:5e-09,(Pharus_latifolius_Phala.02G317900.3:0.0768383,Pharus_latifolius_Phala.02G317900:5e-09)n2:6e-09)n1:2.5e-09)n0;
```
