## Supplementary Dataset S1 for "Gene turnover and contingency facilitated the repeated evolution of C_4_ photosynthesis in grasses": OG0043054_tree.txt

```
(Pharus_latifolius_Phala.02G317800.3:0.0349567,(Pharus_latifolius_Phala.02G317800:5e-09,(Pharus_latifolius_Phala.02G317800.2:0,Pharus_latifolius_Phala.02G317800.4:0)n2:5e-09)n1:0.0349567)n0;
```
