## Supplementary Dataset S1 for "Gene turnover and contingency facilitated the repeated evolution of C_4_ photosynthesis in grasses": OG0043055_tree.txt

```
(Pharus_latifolius_Phala.03G085700:0.0782823,(Pharus_latifolius_Phala.07G076500:0.391829,(Pharus_latifolius_Phala.09G087700:0.693122,Pharus_latifolius_Phala.02G132600:0.19128)n2:0.160474)n1:0.0782823)n0;
```
