## Supplementary Dataset S1 for "Gene turnover and contingency facilitated the repeated evolution of C_4_ photosynthesis in grasses": OG0043056_tree.txt

```
(Pharus_latifolius_Phala.02G051000.4:0.00615376,(Pharus_latifolius_Phala.02G051000.3:5e-09,(Pharus_latifolius_Phala.02G051000:0.0209637,Pharus_latifolius_Phala.02G051000.2:0.0142111)n2:5e-09)n1:0.00615376)n0;
```
