## Supplementary Dataset S1 for "Gene turnover and contingency facilitated the repeated evolution of C_4_ photosynthesis in grasses": OG0043057_tree.txt

```
(Streptochaeta_angustifolia_strangu_026724:0.214485,(Pharus_latifolius_Phala.02G185500:5e-09,(Pharus_latifolius_Phala.02G185500.3:0,Pharus_latifolius_Phala.02G185500.2:0)n2:6e-09)n1:0.214485)n0;
```
