## Supplementary Dataset S1 for "Gene turnover and contingency facilitated the repeated evolution of C_4_ photosynthesis in grasses": OG0043059_tree.txt

```
(Pharus_latifolius_Phala.05G304900:0.0188704,(Pharus_latifolius_Phala.11G002700:5e-09,(Pharus_latifolius_Phala.M053700:5e-09,Pharus_latifolius_Phala.11G002700.2:5e-09)n2:5e-09)n1:0.0188704)n0;
```
