## Supplementary Dataset S1 for "Gene turnover and contingency facilitated the repeated evolution of C_4_ photosynthesis in grasses": OG0043060_tree.txt

```
(Pharus_latifolius_Phala.03G182800:0.125608,(Zea_mays_Zm00001eb338530:0.68743,(Zea_mays_Zm00001eb095670:0.159384,Zea_mays_Zm00001eb034500:0.143332)n2:0.16394)n1:0.125608)n0;
```
