## Supplementary Dataset S1 for "Gene turnover and contingency facilitated the repeated evolution of C_4_ photosynthesis in grasses": OG0043061_tree.txt

```
(Pharus_latifolius_Phala.12G084400:0.0377816,(Pharus_latifolius_Phala.03G102900:0.0778564,(Pharus_latifolius_Phala.03G048300:0.116057,Pharus_latifolius_Phala.10G027500:0.0637337)n2:0.0677981)n1:0.0377816)n0;
```
