## Supplementary Dataset S1 for "Gene turnover and contingency facilitated the repeated evolution of C_4_ photosynthesis in grasses": OG0043062_tree.txt

```
(Pharus_latifolius_Phala.03G192500:2.5e-09,(Pharus_latifolius_Phala.03G192500.2:5e-09,(Pharus_latifolius_Phala.03G192600:0.0159913,Pharus_latifolius_Phala.03G192600.2:5e-09)n2:0.0465464)n1:2.5e-09)n0;
```
