## Supplementary Dataset S1 for "Gene turnover and contingency facilitated the repeated evolution of C_4_ photosynthesis in grasses": OG0043063_tree.txt

```
(Pharus_latifolius_Phala.03G239900:0.12472,(Streptochaeta_angustifolia_strangu_023427:0.192138,(Streptochaeta_angustifolia_strangu_024059:0.0803857,Streptochaeta_angustifolia_strangu_024060:0.0968082)n2:0.0991972)n1:0.12472)n0;
```
