## Supplementary Dataset S1 for "Gene turnover and contingency facilitated the repeated evolution of C_4_ photosynthesis in grasses": OG0043064_tree.txt

```
(Pharus_latifolius_Phala.03G105100:0.0129026,(Pharus_latifolius_Phala.05G145200:0.0180882,(Pharus_latifolius_Phala.07G049500:0.0263116,Pharus_latifolius_Phala.M047400:0.0229462)n2:0.0131802)n1:0.0129026)n0;
```
