## Supplementary Dataset S1 for "Gene turnover and contingency facilitated the repeated evolution of C_4_ photosynthesis in grasses": OG0043065_tree.txt

```
(Streptochaeta_angustifolia_strangu_031876:0.0813819,(Pharus_latifolius_Phala.03G309000:0.00979447,(Pharus_latifolius_Phala.03G309000.2:0.0149923,Pharus_latifolius_Phala.03G309000.3:0.00168507)n2:0.0245536)n1:0.0813819)n0;
```
