## Supplementary Dataset S1 for "Gene turnover and contingency facilitated the repeated evolution of C_4_ photosynthesis in grasses": OG0043066_tree.txt

```
(Streptochaeta_angustifolia_strangu_006537:0.110773,(Pharus_latifolius_Phala.03G380900.3:0.0398608,(Pharus_latifolius_Phala.03G380900:0.00327644,Pharus_latifolius_Phala.03G380900.2:5e-09)n2:0.000518891)n1:0.110773)n0;
```
