## Supplementary Dataset S1 for "Gene turnover and contingency facilitated the repeated evolution of C_4_ photosynthesis in grasses": OG0043067_tree.txt

```
(Pharus_latifolius_Phala.03G199500.4:0.00383371,(Pharus_latifolius_Phala.03G199500:5e-09,(Pharus_latifolius_Phala.03G199500.2:0,Pharus_latifolius_Phala.03G199500.3:0)n2:5e-09)n1:0.00383371)n0;
```
