## Supplementary Dataset S1 for "Gene turnover and contingency facilitated the repeated evolution of C_4_ photosynthesis in grasses": OG0043068_tree.txt

```
(Pharus_latifolius_Phala.03G143800:0.0319734,(Pharus_latifolius_Phala.03G144300:0.0545343,(Pharus_latifolius_Phala.03G144200:0.0561959,Pharus_latifolius_Phala.03G144000:0.0360297)n2:0.0227059)n1:0.0319734)n0;
```
