## Supplementary Dataset S1 for "Gene turnover and contingency facilitated the repeated evolution of C_4_ photosynthesis in grasses": OG0043069_tree.txt

```
(Pharus_latifolius_Phala.06G077600:0.0248916,(Pharus_latifolius_Phala.11G143800:0.0592613,(Pharus_latifolius_Phala.03G066600:0.672754,Pharus_latifolius_Phala.03G374000:0.0353366)n2:0.0349125)n1:0.0248916)n0;
```
