## Supplementary Dataset S1 for "Gene turnover and contingency facilitated the repeated evolution of C_4_ photosynthesis in grasses": OG0043070_tree.txt

```
(Pharus_latifolius_Phala.03G015100:2.5e-09,(Pharus_latifolius_Phala.03G015100.2:5e-09,(Pharus_latifolius_Phala.03G014500:0.0441534,Pharus_latifolius_Phala.03G015200:0.0412835)n2:0.0273002)n1:2.5e-09)n0;
```
