## Supplementary Dataset S1 for "Gene turnover and contingency facilitated the repeated evolution of C_4_ photosynthesis in grasses": OG0043071_tree.txt

```
(Pharus_latifolius_Phala.03G168800.4:2.5e-09,((Pharus_latifolius_Phala.03G168800:0,Pharus_latifolius_Phala.03G168800.2:0)n2:0.0347712,Pharus_latifolius_Phala.03G168800.3:5e-09)n1:2.5e-09)n0;
```
