## Supplementary Dataset S1 for "Gene turnover and contingency facilitated the repeated evolution of C_4_ photosynthesis in grasses": OG0043072_tree.txt

```
(Pharus_latifolius_Phala.03G029200:0,(Pharus_latifolius_Phala.03G029200.3:0,(Pharus_latifolius_Phala.03G029200.2:5e-09,Pharus_latifolius_Phala.03G029200.4:5e-09)n2:5e-09)n1:0)n0;
```
