## Supplementary Dataset S1 for "Gene turnover and contingency facilitated the repeated evolution of C_4_ photosynthesis in grasses": OG0043073_tree.txt

```
(Streptochaeta_angustifolia_strangu_028086:0.18253,(Pharus_latifolius_Phala.03G163700:5e-09,(Pharus_latifolius_Phala.03G163700.3:0.00311356,Pharus_latifolius_Phala.03G163700.2:0.00159608)n2:5e-09)n1:0.18253)n0;
```
