## Supplementary Dataset S1 for "Gene turnover and contingency facilitated the repeated evolution of C_4_ photosynthesis in grasses": OG0043074_tree.txt

```
(Pharus_latifolius_Phala.07G187500:0.0895079,(Pharus_latifolius_Phala.07G053100:0.127971,(Pharus_latifolius_Phala.03G321500:0.0416628,Pharus_latifolius_Phala.06G264700:0.0853588)n2:0.127288)n1:0.0895079)n0;
```
