## Supplementary Dataset S1 for "Gene turnover and contingency facilitated the repeated evolution of C_4_ photosynthesis in grasses": OG0043075_tree.txt

```
(Pharus_latifolius_Phala.03G056900:0.0134938,(Pharus_latifolius_Phala.03G056300:0.0404446,(Pharus_latifolius_Phala.03G057100:0.260358,Pharus_latifolius_Phala.03G057300:0.0558742)n2:0.217503)n1:0.0134938)n0;
```
