## Supplementary Dataset S1 for "Gene turnover and contingency facilitated the repeated evolution of C_4_ photosynthesis in grasses": OG0043076_tree.txt

```
(Pharus_latifolius_Phala.08G159800:0.00588733,(Pharus_latifolius_Phala.08G161500.2:5e-09,(Pharus_latifolius_Phala.03G177000:0.231424,Pharus_latifolius_Phala.08G161500:1.21e-07)n2:0.00193509)n1:0.00588733)n0;
```
