## Supplementary Dataset S1 for "Gene turnover and contingency facilitated the repeated evolution of C_4_ photosynthesis in grasses": OG0043077_tree.txt

```
(Streptochaeta_angustifolia_strangu_042541:0.0864315,(Pharus_latifolius_Phala.03G381600:0.0116896,(Pharus_latifolius_Phala.03G381600.3:0.0690312,Pharus_latifolius_Phala.03G381600.2:0.0208993)n2:0.0161657)n1:0.0864315)n0;
```
