## Supplementary Dataset S1 for "Gene turnover and contingency facilitated the repeated evolution of C_4_ photosynthesis in grasses": OG0043079_tree.txt

```
(Pharus_latifolius_Phala.08G138200.2:0.0130915,(Pharus_latifolius_Phala.08G138200:5e-09,(Pharus_latifolius_Phala.07G085100:0.0527605,Pharus_latifolius_Phala.03G099600:0.645813)n2:0.0101731)n1:0.0130915)n0;
```
