## Supplementary Dataset S1 for "Gene turnover and contingency facilitated the repeated evolution of C_4_ photosynthesis in grasses": OG0043080_tree.txt

```
(Pharus_latifolius_Phala.03G064900:0.00707176,(Pharus_latifolius_Phala.03G064900.3:0.0122801,(Pharus_latifolius_Phala.05G167500:0.760753,Pharus_latifolius_Phala.03G064900.2:0.0131877)n2:0.0169794)n1:0.00707176)n0;
```
