## Supplementary Dataset S1 for "Gene turnover and contingency facilitated the repeated evolution of C_4_ photosynthesis in grasses": OG0043081_tree.txt

```
(Pharus_latifolius_Phala.03G219600:0.0183451,(Pharus_latifolius_Phala.03G183300:0.0260789,(Pharus_latifolius_Phala.03G184700:0.0148045,Pharus_latifolius_Phala.03G184600:0.0189861)n2:0.0156115)n1:0.0183451)n0;
```
