## Supplementary Dataset S1 for "Gene turnover and contingency facilitated the repeated evolution of C_4_ photosynthesis in grasses": OG0043082_tree.txt

```
(Pharus_latifolius_Phala.03G378800:0.0491618,(Streptochaeta_angustifolia_strangu_032614:0.173281,(Streptochaeta_angustifolia_strangu_043780:0.0284666,Streptochaeta_angustifolia_strangu_006554:0.0801965)n2:0.0229244)n1:0.0491618)n0;
```
