## Supplementary Dataset S1 for "Gene turnover and contingency facilitated the repeated evolution of C_4_ photosynthesis in grasses": OG0043083_tree.txt

```
(Pharus_latifolius_Phala.03G084900:0.000808742,(Pharus_latifolius_Phala.03G084900.2:0.0075489,(Pharus_latifolius_Phala.04G055400:0.0114638,Pharus_latifolius_Phala.04G055400.2:0.0114515)n2:0.178815)n1:0.000808742)n0;
```
