## Supplementary Dataset S1 for "Gene turnover and contingency facilitated the repeated evolution of C_4_ photosynthesis in grasses": OG0043084_tree.txt

```
(Streptochaeta_angustifolia_strangu_002531:0.148791,((Pharus_latifolius_Phala.03G112200:0,Pharus_latifolius_Phala.03G112200.2:0)n2:5e-09,Pharus_latifolius_Phala.03G112200.3:5e-09)n1:0.148791)n0;
```
