## Supplementary Dataset S1 for "Gene turnover and contingency facilitated the repeated evolution of C_4_ photosynthesis in grasses": OG0043085_tree.txt

```
(Pharus_latifolius_Phala.03G105300.2:2.5e-09,(Pharus_latifolius_Phala.03G105300.3:0.00303013,(Pharus_latifolius_Phala.05G027100:0.0760864,Pharus_latifolius_Phala.03G105300:5e-09)n2:5e-09)n1:2.5e-09)n0;
```
