## Supplementary Dataset S1 for "Gene turnover and contingency facilitated the repeated evolution of C_4_ photosynthesis in grasses": OG0043086_tree.txt

```
(Pharus_latifolius_Phala.07G123100:0.0388396,(Pharus_latifolius_Phala.03G148200:0.0453828,(Pharus_latifolius_Phala.03G148100.2:0.059283,Pharus_latifolius_Phala.03G148100:0.0682365)n2:0.0226115)n1:0.0388396)n0;
```
