## Supplementary Dataset S1 for "Gene turnover and contingency facilitated the repeated evolution of C_4_ photosynthesis in grasses": OG0043087_tree.txt

```
(Pharus_latifolius_Phala.05G258500:0.0751027,(Pharus_latifolius_Phala.07G197500:0.0244312,(Pharus_latifolius_Phala.07G033800:0.0477067,Pharus_latifolius_Phala.03G324500:0.0493148)n2:0.0157048)n1:0.0751027)n0;
```
