## Supplementary Dataset S1 for "Gene turnover and contingency facilitated the repeated evolution of C_4_ photosynthesis in grasses": OG0043088_tree.txt

```
(Streptochaeta_angustifolia_strangu_002980:0.191328,(Pharus_latifolius_Phala.03G143700:5e-09,(Pharus_latifolius_Phala.03G143700.2:0,Pharus_latifolius_Phala.03G143700.3:0)n2:5e-09)n1:0.191328)n0;
```
