## Supplementary Dataset S1 for "Gene turnover and contingency facilitated the repeated evolution of C_4_ photosynthesis in grasses": OG0043089_tree.txt

```
(Streptochaeta_angustifolia_strangu_043887:0.0787647,(Pharus_latifolius_Phala.03G142300:0.49696,(Pharus_latifolius_Phala.03G141700:5e-09,Pharus_latifolius_Phala.03G141700.2:0.00156984)n2:0.193357)n1:0.0787647)n0;
```
