## Supplementary Dataset S1 for "Gene turnover and contingency facilitated the repeated evolution of C_4_ photosynthesis in grasses": OG0043090_tree.txt

```
((Pharus_latifolius_Phala.03G212400:0.718895,Streptochaeta_angustifolia_strangu_036879:0.290002)n1:0.120671,(Pharus_latifolius_Phala.03G212500:0.176579,Streptochaeta_angustifolia_strangu_039027:0.188622)n2:0.120671)n0;
```
