## Supplementary Dataset S1 for "Gene turnover and contingency facilitated the repeated evolution of C_4_ photosynthesis in grasses": OG0043092_tree.txt

```
(Pharus_latifolius_Phala.03G330400.3:2.5e-09,(Pharus_latifolius_Phala.03G330400.4:6e-09,(Pharus_latifolius_Phala.03G330400.2:0.00798348,Pharus_latifolius_Phala.03G330400:5e-09)n2:5e-09)n1:2.5e-09)n0;
```
