## Supplementary Dataset S1 for "Gene turnover and contingency facilitated the repeated evolution of C_4_ photosynthesis in grasses": OG0043093_tree.txt

```
(Streptochaeta_angustifolia_strangu_024052:0.19468,(Pharus_latifolius_Phala.03G239200.2:0.0109571,(Pharus_latifolius_Phala.03G239200:5e-09,Pharus_latifolius_Phala.03G239200.3:5e-09)n2:0.00125897)n1:0.19468)n0;
```
