## Supplementary Dataset S1 for "Gene turnover and contingency facilitated the repeated evolution of C_4_ photosynthesis in grasses": OG0043094_tree.txt

```
(Pharus_latifolius_Phala.11G141400:0.0233318,(Pharus_latifolius_Phala.10G030200:0.0299062,(Pharus_latifolius_Phala.01G101000:0.0495708,Pharus_latifolius_Phala.03G072900:0.0431104)n2:0.00979905)n1:0.0233318)n0;
```
