## Supplementary Dataset S1 for "Gene turnover and contingency facilitated the repeated evolution of C_4_ photosynthesis in grasses": OG0043096_tree.txt

```
(Pharus_latifolius_Phala.03G077300:0,(Pharus_latifolius_Phala.03G077300.3:0,Pharus_latifolius_Phala.03G077300.2:0,Pharus_latifolius_Phala.03G077300.4:6e-09)n1:0)n0;
```
