## Supplementary Dataset S1 for "Gene turnover and contingency facilitated the repeated evolution of C_4_ photosynthesis in grasses": OG0043097_tree.txt

```
(Streptochaeta_angustifolia_strangu_015746:0.171749,((Pharus_latifolius_Phala.03G270700:0,Pharus_latifolius_Phala.03G270700.2:0)n2:0.00462657,Pharus_latifolius_Phala.03G270700.3:0.0164561)n1:0.171749)n0;
```
