## Supplementary Dataset S1 for "Gene turnover and contingency facilitated the repeated evolution of C_4_ photosynthesis in grasses": OG0043098_tree.txt

```
(Pharus_latifolius_Phala.03G104300:0,(Pharus_latifolius_Phala.03G104300.4:0,Pharus_latifolius_Phala.03G104300.2:0,Pharus_latifolius_Phala.03G104300.3:0)n1:0)n0;
```
