## Supplementary Dataset S1 for "Gene turnover and contingency facilitated the repeated evolution of C_4_ photosynthesis in grasses": OG0043100_tree.txt

```
((Pharus_latifolius_Phala.03G085900:0.189418,Pharus_latifolius_Phala.03G085900.2:0.0775935)n1:0.152604,(Streptochaeta_angustifolia_strangu_040026:0.359997,Streptochaeta_angustifolia_strangu_000763:0.265187)n2:0.152604)n0;
```
