## Supplementary Dataset S1 for "Gene turnover and contingency facilitated the repeated evolution of C_4_ photosynthesis in grasses": OG0043101_tree.txt

```
(Pharus_latifolius_Phala.09G046600:0.00343787,(Pharus_latifolius_Phala.09G046700:0.00342386,(Pharus_latifolius_Phala.09G047300:0.685984,Pharus_latifolius_Phala.09G046400:0.0640666)n2:0.0141128)n1:0.00343787)n0;
```
