## Supplementary Dataset S1 for "Gene turnover and contingency facilitated the repeated evolution of C_4_ photosynthesis in grasses": OG0043102_tree.txt

```
(Pharus_latifolius_Phala.09G149000:0.00204693,(Pharus_latifolius_Phala.09G149200:0.0061553,(Pharus_latifolius_Phala.09G149100:0.0585875,Pharus_latifolius_Phala.04G240700:0.0130687)n2:0.0908117)n1:0.00204693)n0;
```
