## Supplementary Dataset S1 for "Gene turnover and contingency facilitated the repeated evolution of C_4_ photosynthesis in grasses": OG0043103_tree.txt

```
(Pharus_latifolius_Phala.09G020900:2.5e-09,(Pharus_latifolius_Phala.09G020900.2:5e-09,(Pharus_latifolius_Phala.09G021200:0.00711653,Pharus_latifolius_Phala.09G021200.2:0.00392613)n2:0.183123)n1:2.5e-09)n0;
```
