## Supplementary Dataset S1 for "Gene turnover and contingency facilitated the repeated evolution of C_4_ photosynthesis in grasses": OG0043104_tree.txt

```
(Pharus_latifolius_Phala.05G131300:0.0749364,(Pharus_latifolius_Phala.08G137000:0.218632,(Pharus_latifolius_Phala.10G070300:0.861259,Pharus_latifolius_Phala.09G087500:0.303497)n2:0.238946)n1:0.0749364)n0;
```
