## Supplementary Dataset S1 for "Gene turnover and contingency facilitated the repeated evolution of C_4_ photosynthesis in grasses": OG0043105_tree.txt

```
(Pharus_latifolius_Phala.09G105000:0.0236547,(Pharus_latifolius_Phala.10G031400:0.0218796,(Pharus_latifolius_Phala.05G279500:0.0952789,Pharus_latifolius_Phala.05G278500:0.0191881)n2:0.471197)n1:0.0236547)n0;
```
