## Supplementary Dataset S1 for "Gene turnover and contingency facilitated the repeated evolution of C_4_ photosynthesis in grasses": OG0043106_tree.txt

```
(Pharus_latifolius_Phala.11G131500:0.0227477,(Pharus_latifolius_Phala.12G023800:0.0600559,(Pharus_latifolius_Phala.07G149100:0.596385,Pharus_latifolius_Phala.09G091600:0.0334172)n2:0.0251841)n1:0.0227477)n0;
```
