## Supplementary Dataset S1 for "Gene turnover and contingency facilitated the repeated evolution of C_4_ photosynthesis in grasses": OG0043107_tree.txt

```
(Pharus_latifolius_Phala.09G134800.3:2.5e-09,(Pharus_latifolius_Phala.09G134800.2:5e-09,(Pharus_latifolius_Phala.09G134900:0.029126,Pharus_latifolius_Phala.09G134800:0.000389044)n2:0.000500944)n1:2.5e-09)n0;
```
