## Supplementary Dataset S1 for "Gene turnover and contingency facilitated the repeated evolution of C_4_ photosynthesis in grasses": OG0043108_tree.txt

```
(Pharus_latifolius_Phala.09G025100:0.0113603,(Pharus_latifolius_Phala.06G159400:0.00579555,(Pharus_latifolius_Phala.06G159700:0.0337135,Pharus_latifolius_Phala.06G159600:0.00635851)n2:0.00350855)n1:0.0113603)n0;
```
