## Supplementary Dataset S1 for "Gene turnover and contingency facilitated the repeated evolution of C_4_ photosynthesis in grasses": OG0043109_tree.txt

```
(Pharus_latifolius_Phala.07G069100:0.200853,(Pharus_latifolius_Phala.05G118700:0.0153026,(Pharus_latifolius_Phala.09G071600:0.218049,Pharus_latifolius_Phala.10G075400:0.0185955)n2:0.16939)n1:0.200853)n0;
```
