## Supplementary Dataset S1 for "Gene turnover and contingency facilitated the repeated evolution of C_4_ photosynthesis in grasses": OG0043111_tree.txt

```
(Pharus_latifolius_Phala.09G041500:2.5e-09,((Pharus_latifolius_Phala.09G041500.2:0,Pharus_latifolius_Phala.09G041500.4:0)n2:5e-09,Pharus_latifolius_Phala.09G041500.3:5e-09)n1:2.5e-09)n0;
```
