## Supplementary Dataset S1 for "Gene turnover and contingency facilitated the repeated evolution of C_4_ photosynthesis in grasses": OG0043112_tree.txt

```
(Pharus_latifolius_Phala.12G013200:0.0658254,(Pharus_latifolius_Phala.01G078400:0.0385709,(Pharus_latifolius_Phala.07G070400:0.0431626,Pharus_latifolius_Phala.09G103700:0.0379477)n2:0.00760341)n1:0.0658254)n0;
```
