## Supplementary Dataset S1 for "Gene turnover and contingency facilitated the repeated evolution of C_4_ photosynthesis in grasses": OG0043113_tree.txt

```
(Streptochaeta_angustifolia_strangu_040486:0.181407,(Pharus_latifolius_Phala.09G098600:0.000864094,(Pharus_latifolius_Phala.09G098600.2:5e-09,Pharus_latifolius_Phala.09G098600.3:5e-09)n2:5e-09)n1:0.181407)n0;
```
