## Supplementary Dataset S1 for "Gene turnover and contingency facilitated the repeated evolution of C_4_ photosynthesis in grasses": OG0043114_tree.txt

```
(Pharus_latifolius_Phala.09G158500.2:2.5e-09,(Pharus_latifolius_Phala.09G158500:0.000298855,(Pharus_latifolius_Phala.09G158800:0.0447893,Pharus_latifolius_Phala.09G158500.3:5e-09)n2:5e-09)n1:2.5e-09)n0;
```
