## Supplementary Dataset S1 for "Gene turnover and contingency facilitated the repeated evolution of C_4_ photosynthesis in grasses": OG0043116_tree.txt

```
(Pharus_latifolius_Phala.09G080800:0.0115705,((Pharus_latifolius_Phala.09G080900:0,Pharus_latifolius_Phala.09G080900.3:0)n2:5e-09,Pharus_latifolius_Phala.09G080900.2:5e-09)n1:0.0115705)n0;
```
