## Supplementary Dataset S1 for "Gene turnover and contingency facilitated the repeated evolution of C_4_ photosynthesis in grasses": OG0043117_tree.txt

```
((Pharus_latifolius_Phala.09G012800:0.0925661,Pharus_latifolius_Phala.10G148400:0.0747867)n1:0.115103,(Streptochaeta_angustifolia_strangu_018951:0.139223,Streptochaeta_angustifolia_strangu_018954:0.106079)n2:0.115103)n0;
```
