## Supplementary Dataset S1 for "Gene turnover and contingency facilitated the repeated evolution of C_4_ photosynthesis in grasses": OG0043118_tree.txt

```
(Streptochaeta_angustifolia_strangu_032920:0.176434,((Pharus_latifolius_Phala.09G137400:0,Pharus_latifolius_Phala.09G137400.3:0)n2:5e-09,Pharus_latifolius_Phala.09G137400.2:5e-09)n1:0.176434)n0;
```
