## Supplementary Dataset S1 for "Gene turnover and contingency facilitated the repeated evolution of C_4_ photosynthesis in grasses": OG0043119_tree.txt

```
(Pharus_latifolius_Phala.09G059400.2:0.00246379,((Pharus_latifolius_Phala.09G059400:0,Pharus_latifolius_Phala.09G059400.4:0)n2:0.000664072,Pharus_latifolius_Phala.09G059400.3:5e-09)n1:0.00246379)n0;
```
