## Supplementary Dataset S1 for "Gene turnover and contingency facilitated the repeated evolution of C_4_ photosynthesis in grasses": OG0043120_tree.txt

```
(Pharus_latifolius_Phala.10G140500:2.5e-09,(Pharus_latifolius_Phala.10G140500.2:6e-09,(Pharus_latifolius_Phala.09G019600:5e-09,Pharus_latifolius_Phala.09G019600.2:6e-09)n2:0.173015)n1:2.5e-09)n0;
```
