## Supplementary Dataset S1 for "Gene turnover and contingency facilitated the repeated evolution of C_4_ photosynthesis in grasses": OG0043121_tree.txt

```
(Streptochaeta_angustifolia_strangu_011117:0.114442,(Pharus_latifolius_Phala.09G052200.2:0.0488291,(Pharus_latifolius_Phala.09G052200:6e-09,Pharus_latifolius_Phala.09G052200.3:5e-09)n2:0.212255)n1:0.114442)n0;
```
