## Supplementary Dataset S1 for "Gene turnover and contingency facilitated the repeated evolution of C_4_ photosynthesis in grasses": OG0043122_tree.txt

```
(Streptochaeta_angustifolia_strangu_034192:0.214685,(Pharus_latifolius_Phala.09G020500:0.0760642,(Pharus_latifolius_Phala.07G179400:0.050349,Pharus_latifolius_Phala.10G139700:0.0259997)n2:0.0393677)n1:0.214685)n0;
```
