## Supplementary Dataset S1 for "Gene turnover and contingency facilitated the repeated evolution of C_4_ photosynthesis in grasses": OG0043123_tree.txt

```
(Pharus_latifolius_Phala.09G128900.3:0.0107083,((Pharus_latifolius_Phala.09G128900.4:0,Pharus_latifolius_Phala.09G128900.2:0)n2:0.00145777,Pharus_latifolius_Phala.09G128900:5e-09)n1:0.0107083)n0;
```
