## Supplementary Dataset S1 for "Gene turnover and contingency facilitated the repeated evolution of C_4_ photosynthesis in grasses": OG0043124_tree.txt

```
(Pharus_latifolius_Phala.04G025600:0.286371,(Pharus_latifolius_Phala.09G130500:0.0384886,(Pharus_latifolius_Phala.04G025700:0.13296,Pharus_latifolius_Phala.04G027200:0.10826)n2:0.0289832)n1:0.286371)n0;
```
