## Supplementary Dataset S1 for "Gene turnover and contingency facilitated the repeated evolution of C_4_ photosynthesis in grasses": OG0043125_tree.txt

```
(Pharus_latifolius_Phala.09G037800:2.5e-09,((Pharus_latifolius_Phala.09G037800.3:0,Pharus_latifolius_Phala.09G037800.2:0)n2:5e-09,Pharus_latifolius_Phala.09G037800.4:5e-09)n1:2.5e-09)n0;
```
