## Supplementary Dataset S1 for "Gene turnover and contingency facilitated the repeated evolution of C_4_ photosynthesis in grasses": OG0043126_tree.txt

```
(Tillandsia_fasciculata_H_Tillandsia_CM054953.1_000287.1:0.10516,(Streptochaeta_angustifolia_strangu_042250:0.183776,(Pharus_latifolius_Phala.09G019400:0.0520985,Pharus_latifolius_Phala.10G142900:0.0354144)n2:0.0584765)n1:0.10516)n0;
```
