## Supplementary Dataset S1 for "Gene turnover and contingency facilitated the repeated evolution of C_4_ photosynthesis in grasses": OG0043127_tree.txt

```
(Pharus_latifolius_Phala.09G175200:0,(Pharus_latifolius_Phala.09G175200.3:0,Pharus_latifolius_Phala.09G175200.4:0,Pharus_latifolius_Phala.09G175200.2:0)n1:0)n0;
```
