## Supplementary Dataset S1 for "Gene turnover and contingency facilitated the repeated evolution of C_4_ photosynthesis in grasses": OG0043128_tree.txt

```
(Pharus_latifolius_Phala.08G130400:0.0789899,(Pharus_latifolius_Phala.09G085900:0.0771331,(Pharus_latifolius_Phala.M065300:0,Pharus_latifolius_Phala.10G082900:0)n2:0.0483712)n1:0.0789899)n0;
```
