## Supplementary Dataset S1 for "Gene turnover and contingency facilitated the repeated evolution of C_4_ photosynthesis in grasses": OG0043129_tree.txt

```
((Streptochaeta_angustifolia_strangu_000687:0.212734,Streptochaeta_angustifolia_strangu_018950:0.177656)n1:0.082273,(Pharus_latifolius_Phala.09G013100:0.0745452,Pharus_latifolius_Phala.10G148300:0.0615585)n2:0.082273)n0;
```
