## Supplementary Dataset S1 for "Gene turnover and contingency facilitated the repeated evolution of C_4_ photosynthesis in grasses": OG0043130_tree.txt

```
(Pharus_latifolius_Phala.M058300:2.5e-09,(Pharus_latifolius_Phala.06G008500:5e-09,(Pharus_latifolius_Phala.M058400:5e-09,Pharus_latifolius_Phala.06G008600:5e-09)n2:0.0890607)n1:2.5e-09)n0;
```
