## Supplementary Dataset S1 for "Gene turnover and contingency facilitated the repeated evolution of C_4_ photosynthesis in grasses": OG0043131_tree.txt

```
(Pharus_latifolius_Phala.M041200:0,(Pharus_latifolius_Phala.M014100:0,Pharus_latifolius_Phala.M068600:0,Pharus_latifolius_Phala.M032600:0)n1:0)n0;
```
