## Supplementary Dataset S1 for "Gene turnover and contingency facilitated the repeated evolution of C_4_ photosynthesis in grasses": OG0043132_tree.txt

```
(Pharus_latifolius_Phala.04G107200:0.0999162,(Pharus_latifolius_Phala.01G167200:0.148496,(Pharus_latifolius_Phala.06G088300:5e-09,Pharus_latifolius_Phala.06G088300.2:5e-09)n2:0.708337)n1:0.0999162)n0;
```
