## Supplementary Dataset S1 for "Gene turnover and contingency facilitated the repeated evolution of C_4_ photosynthesis in grasses": OG0043133_tree.txt

```
(Pharus_latifolius_Phala.04G096500:0.176581,(Streptochaeta_angustifolia_strangu_026879:0,Streptochaeta_angustifolia_strangu_008480:0,Streptochaeta_angustifolia_strangu_008488:0)n1:0.176581)n0;
```
