## Supplementary Dataset S1 for "Gene turnover and contingency facilitated the repeated evolution of C_4_ photosynthesis in grasses": OG0043134_tree.txt

```
(Pharus_latifolius_Phala.04G045100:0.0348173,(Pharus_latifolius_Phala.04G045200:0.00417603,(Pharus_latifolius_Phala.04G045300:0.0848162,Pharus_latifolius_Phala.04G045400:0.0309033)n2:0.021436)n1:0.0348173)n0;
```
