## Supplementary Dataset S1 for "Gene turnover and contingency facilitated the repeated evolution of C_4_ photosynthesis in grasses": OG0043135_tree.txt

```
(Pharus_latifolius_Phala.04G053000:0.000329472,(Pharus_latifolius_Phala.04G053000.2:5e-09,(Pharus_latifolius_Phala.04G052900:5e-09,Pharus_latifolius_Phala.04G052900.2:0.00140979)n2:0.218949)n1:0.000329472)n0;
```
