## Supplementary Dataset S1 for "Gene turnover and contingency facilitated the repeated evolution of C_4_ photosynthesis in grasses": OG0043136_tree.txt

```
(Pharus_latifolius_Phala.04G138000:0.0311531,(Pharus_latifolius_Phala.10G092000:0.0599776,(Pharus_latifolius_Phala.07G096500:0.0577928,Pharus_latifolius_Phala.10G075600:0.0780525)n2:0.0399194)n1:0.0311531)n0;
```
