## Supplementary Dataset S1 for "Gene turnover and contingency facilitated the repeated evolution of C_4_ photosynthesis in grasses": OG0043137_tree.txt

```
((Pharus_latifolius_Phala.04G189300:0,Pharus_latifolius_Phala.04G189300.2:0)n1:0.0616782,(Streptochaeta_angustifolia_strangu_023562:0.670113,Streptochaeta_angustifolia_strangu_023561:0.230943)n2:0.0616782)n0;
```
