## Supplementary Dataset S1 for "Gene turnover and contingency facilitated the repeated evolution of C_4_ photosynthesis in grasses": OG0043139_tree.txt

```
(Pharus_latifolius_Phala.06G075700:0.0467101,(Pharus_latifolius_Phala.01G180600:0.0248462,(Pharus_latifolius_Phala.04G113700:0.212581,Pharus_latifolius_Phala.12G032700:0.0838526)n2:0.025403)n1:0.0467101)n0;
```
