## Supplementary Dataset S1 for "Gene turnover and contingency facilitated the repeated evolution of C_4_ photosynthesis in grasses": OG0043140_tree.txt

```
(Pharus_latifolius_Phala.04G240300:0.0166639,(Pharus_latifolius_Phala.04G240400:0.0232293,(Pharus_latifolius_Phala.04G239800:0.0804979,Pharus_latifolius_Phala.04G240100:0.0955135)n2:0.171101)n1:0.0166639)n0;
```
