## Supplementary Dataset S1 for "Gene turnover and contingency facilitated the repeated evolution of C_4_ photosynthesis in grasses": OG0043141_tree.txt

```
(Pharus_latifolius_Phala.04G105600:2.5e-09,(Pharus_latifolius_Phala.04G105600.2:5e-09,(Pharus_latifolius_Phala.06G049200:0.867098,Pharus_latifolius_Phala.12G004900:0.25862)n2:0.155638)n1:2.5e-09)n0;
```
