## Supplementary Dataset S1 for "Gene turnover and contingency facilitated the repeated evolution of C_4_ photosynthesis in grasses": OG0043142_tree.txt

```
(Pharus_latifolius_Phala.04G088500:0,(Pharus_latifolius_Phala.04G088500.2:0,(Pharus_latifolius_Phala.06G035200:0,Pharus_latifolius_Phala.06G035200.2:0)n2:0.00294241)n1:0)n0;
```
