## Supplementary Dataset S1 for "Gene turnover and contingency facilitated the repeated evolution of C_4_ photosynthesis in grasses": OG0043144_tree.txt

```
(Pharus_latifolius_Phala.04G074500:0.0039183,(Pharus_latifolius_Phala.04G074600:0.00175671,(Pharus_latifolius_Phala.04G074400:5e-09,Pharus_latifolius_Phala.04G074400.2:5e-09)n2:0.00175762)n1:0.0039183)n0;
```
