## Supplementary Dataset S1 for "Gene turnover and contingency facilitated the repeated evolution of C_4_ photosynthesis in grasses": OG0043146_tree.txt

```
(Streptochaeta_angustifolia_strangu_024781:0.111336,(Pharus_latifolius_Phala.04G009100:0.00157315,(Pharus_latifolius_Phala.04G009100.3:5e-09,Pharus_latifolius_Phala.04G009100.2:5e-09)n2:0.00149721)n1:0.111336)n0;
```
