## Supplementary Dataset S1 for "Gene turnover and contingency facilitated the repeated evolution of C_4_ photosynthesis in grasses": OG0043147_tree.txt

```
((Pharus_latifolius_Phala.04G213600:0,Pharus_latifolius_Phala.04G213600.3:0,Pharus_latifolius_Phala.04G213600.2:0)n1:0.192002,Streptochaeta_angustifolia_strangu_036310:0.192002)n0;
```
