## Supplementary Dataset S1 for "Gene turnover and contingency facilitated the repeated evolution of C_4_ photosynthesis in grasses": OG0043148_tree.txt

```
((Streptochaeta_angustifolia_strangu_027302:0,Streptochaeta_angustifolia_strangu_030458:0)n1:0.141866,(Pharus_latifolius_Phala.04G157700:5e-09,Pharus_latifolius_Phala.04G157700.2:5e-09)n2:0.141866)n0;
```
