## Supplementary Dataset S1 for "Gene turnover and contingency facilitated the repeated evolution of C_4_ photosynthesis in grasses": OG0043149_tree.txt

```
(Streptochaeta_angustifolia_strangu_020165:0.160468,(Pharus_latifolius_Phala.04G004200.2:5e-09,(Pharus_latifolius_Phala.04G004200:5e-09,Pharus_latifolius_Phala.04G004200.3:5e-09)n2:5e-09)n1:0.160468)n0;
```
