## Supplementary Dataset S1 for "Gene turnover and contingency facilitated the repeated evolution of C_4_ photosynthesis in grasses": OG0043150_tree.txt

```
(Streptochaeta_angustifolia_strangu_029876:0.14777,(Pharus_latifolius_Phala.04G167000:5e-09,(Pharus_latifolius_Phala.04G167000.2:5e-09,Pharus_latifolius_Phala.04G167000.3:5e-09)n2:5e-09)n1:0.14777)n0;
```
