## Supplementary Dataset S1 for "Gene turnover and contingency facilitated the repeated evolution of C_4_ photosynthesis in grasses": OG0043151_tree.txt

```
(Streptochaeta_angustifolia_strangu_029299:0.0977212,((Pharus_latifolius_Phala.04G182000:0,Pharus_latifolius_Phala.04G182000.2:0)n2:5e-09,Pharus_latifolius_Phala.04G182000.3:5e-09)n1:0.0977212)n0;
```
