## Supplementary Dataset S1 for "Gene turnover and contingency facilitated the repeated evolution of C_4_ photosynthesis in grasses": OG0043152_tree.txt

```
(Pharus_latifolius_Phala.04G015500:0.237751,(Phragmites_australis_Phragmites_australis_PaChr18_435236_435817_evm.model.PaChr18.7_1_CDS_4362408967_42241:0.192135,(Sorghum_bicolor_SORBI_3K014100:5e-09,Sorghum_bicolor_SORBI_3005G227101:5e-09)n2:0.218352)n1:0.237751)n0;
```
