## Supplementary Dataset S1 for "Gene turnover and contingency facilitated the repeated evolution of C_4_ photosynthesis in grasses": OG0043153_tree.txt

```
(Pharus_latifolius_Phala.04G247800.2:0.014277,(Pharus_latifolius_Phala.04G247800:5e-09,(Pharus_latifolius_Phala.04G247800.3:0,Pharus_latifolius_Phala.04G247800.4:0)n2:5e-09)n1:0.014277)n0;
```
