## Supplementary Dataset S1 for "Gene turnover and contingency facilitated the repeated evolution of C_4_ photosynthesis in grasses": OG0043154_tree.txt

```
(Pharus_latifolius_Phala.04G223100:0,(Pharus_latifolius_Phala.04G223100.3:0,Pharus_latifolius_Phala.04G223100.4:0,Pharus_latifolius_Phala.04G223100.2:0.081547)n1:0)n0;
```
