## Supplementary Dataset S1 for "Gene turnover and contingency facilitated the repeated evolution of C_4_ photosynthesis in grasses": OG0043155_tree.txt

```
(Pharus_latifolius_Phala.01G388600:0.00812573,(Pharus_latifolius_Phala.01G313100:0.0188519,(Pharus_latifolius_Phala.04G196000:0.056179,Pharus_latifolius_Phala.01G313900:0.0189994)n2:0.00213588)n1:0.00812573)n0;
```
