## Supplementary Dataset S1 for "Gene turnover and contingency facilitated the repeated evolution of C_4_ photosynthesis in grasses": OG0043156_tree.txt

```
(Pharus_latifolius_Phala.04G217100:0.197941,(Streptochaeta_angustifolia_strangu_032074:0.194331,(Streptochaeta_angustifolia_strangu_023223:0.0903467,Streptochaeta_angustifolia_strangu_044791:0.165409)n2:0.0345738)n1:0.197941)n0;
```
