## Supplementary Dataset S1 for "Gene turnover and contingency facilitated the repeated evolution of C_4_ photosynthesis in grasses": OG0043157_tree.txt

```
(Pharus_latifolius_Phala.07G064900:0.000754409,(Pharus_latifolius_Phala.07G064900.2:0.00142477,(Pharus_latifolius_Phala.07G064600:0.091992,Pharus_latifolius_Phala.07G064300:0.0174759)n2:0.0119527)n1:0.000754409)n0;
```
