## Supplementary Dataset S1 for "Gene turnover and contingency facilitated the repeated evolution of C_4_ photosynthesis in grasses": OG0043158_tree.txt

```
(Pharus_latifolius_Phala.07G121000:0.00117675,(Pharus_latifolius_Phala.07G121000.2:5e-09,(Pharus_latifolius_Phala.07G121200:0.196156,Pharus_latifolius_Phala.07G121100:0.141554)n2:0.213574)n1:0.00117675)n0;
```
