## Supplementary Dataset S1 for "Gene turnover and contingency facilitated the repeated evolution of C_4_ photosynthesis in grasses": OG0043159_tree.txt

```
(Pharus_latifolius_Phala.07G166600:0.0669214,(Streptochaeta_angustifolia_strangu_027019:0.156763,(Streptochaeta_angustifolia_strangu_016895:0.0120713,Streptochaeta_angustifolia_strangu_015763:0.0149772)n2:0.195904)n1:0.0669214)n0;
```
