## Supplementary Dataset S1 for "Gene turnover and contingency facilitated the repeated evolution of C_4_ photosynthesis in grasses": OG0043160_tree.txt

```
(Pharus_latifolius_Phala.07G200900:0.0383799,(Pharus_latifolius_Phala.07G201200.3:5e-09,(Pharus_latifolius_Phala.07G201200:5e-09,Pharus_latifolius_Phala.07G201200.2:5e-09)n2:5e-09)n1:0.0383799)n0;
```
