## Supplementary Dataset S1 for "Gene turnover and contingency facilitated the repeated evolution of C_4_ photosynthesis in grasses": OG0043162_tree.txt

```
(Pharus_latifolius_Phala.07G189800:0.00414072,(Pharus_latifolius_Phala.07G189800.2:5e-09,(Pharus_latifolius_Phala.07G189800.4:0.0131488,Pharus_latifolius_Phala.07G189800.3:5e-09)n2:5e-09)n1:0.00414072)n0;
```
