## Supplementary Dataset S1 for "Gene turnover and contingency facilitated the repeated evolution of C_4_ photosynthesis in grasses": OG0043163_tree.txt

```
(Pharus_latifolius_Phala.07G129300:0.00292011,(Pharus_latifolius_Phala.07G129300.3:5e-09,(Pharus_latifolius_Phala.07G129300.2:0.0117062,Pharus_latifolius_Phala.07G129300.4:5e-09)n2:5e-09)n1:0.00292011)n0;
```
