## Supplementary Dataset S1 for "Gene turnover and contingency facilitated the repeated evolution of C_4_ photosynthesis in grasses": OG0043164_tree.txt

```
(Pharus_latifolius_Phala.07G232800:2.5e-09,(Pharus_latifolius_Phala.07G232800.3:5e-09,(Pharus_latifolius_Phala.07G232800.2:0.0260633,Pharus_latifolius_Phala.07G232800.4:0.0136619)n2:0.0160249)n1:2.5e-09)n0;
```
