## Supplementary Dataset S1 for "Gene turnover and contingency facilitated the repeated evolution of C_4_ photosynthesis in grasses": OG0043165_tree.txt

```
(Pharus_latifolius_Phala.07G152200:2.5e-09,(Pharus_latifolius_Phala.07G152200.4:6e-09,(Pharus_latifolius_Phala.07G152200.2:5e-09,Pharus_latifolius_Phala.07G152200.3:6e-09)n2:0.00152422)n1:2.5e-09)n0;
```
