## Supplementary Dataset S1 for "Gene turnover and contingency facilitated the repeated evolution of C_4_ photosynthesis in grasses": OG0043166_tree.txt

```
(Pharus_latifolius_Phala.07G113100.3:0,(Pharus_latifolius_Phala.07G113100.2:0,(Pharus_latifolius_Phala.07G113100:5e-09,Pharus_latifolius_Phala.07G113100.4:5e-09)n2:0.00576395)n1:0)n0;
```
