## Supplementary Dataset S1 for "Gene turnover and contingency facilitated the repeated evolution of C_4_ photosynthesis in grasses": OG0043167_tree.txt

```
(Streptochaeta_angustifolia_strangu_024763:0.131346,(Pharus_latifolius_Phala.07G095600:5e-09,(Pharus_latifolius_Phala.07G095600.3:5e-09,Pharus_latifolius_Phala.07G095600.2:5e-09)n2:5e-09)n1:0.131346)n0;
```
