## Supplementary Dataset S1 for "Gene turnover and contingency facilitated the repeated evolution of C_4_ photosynthesis in grasses": OG0043168_tree.txt

```
(Pharus_latifolius_Phala.07G025600:3e-09,(Pharus_latifolius_Phala.07G025600.4:0,Pharus_latifolius_Phala.07G025600.3:0,Pharus_latifolius_Phala.07G025600.2:0)n1:3e-09)n0;
```
