## Supplementary Dataset S1 for "Gene turnover and contingency facilitated the repeated evolution of C_4_ photosynthesis in grasses": OG0043169_tree.txt

```
((Pharus_latifolius_Phala.07G236900:0,Pharus_latifolius_Phala.07G236900.2:0)n1:0.18867,(Zizania_latifolia_GWHTBFHI000024:0.13291,Zizania_latifolia_GWHTBFHI033404:0.129082)n2:0.18867)n0;
```
