## Supplementary Dataset S1 for "Gene turnover and contingency facilitated the repeated evolution of C_4_ photosynthesis in grasses": OG0043170_tree.txt

```
(Pharus_latifolius_Phala.07G002900:0.0607454,(Streptochaeta_angustifolia_strangu_030766:0.0991122,(Streptochaeta_angustifolia_strangu_038520:5e-09,Streptochaeta_angustifolia_strangu_011184:0.00329141)n2:0.137084)n1:0.0607454)n0;
```
