## Supplementary Dataset S1 for "Gene turnover and contingency facilitated the repeated evolution of C_4_ photosynthesis in grasses": OG0043174_tree.txt

```
((Pharus_latifolius_Phala.07G241200:0.00390188,Pharus_latifolius_Phala.07G241200.2:5e-09)n1:0.0630091,(Streptochaeta_angustifolia_strangu_028262:0.172546,Streptochaeta_angustifolia_strangu_003116:0.118781)n2:0.0630091)n0;
```
