## Supplementary Dataset S1 for "Gene turnover and contingency facilitated the repeated evolution of C_4_ photosynthesis in grasses": OG0043175_tree.txt

```
(Streptochaeta_angustifolia_strangu_009125:0.0529726,((Pharus_latifolius_Phala.06G239400:0,Pharus_latifolius_Phala.06G239400.3:0)n2:5e-09,Pharus_latifolius_Phala.06G239400.2:5e-09)n1:0.0529726)n0;
```
