## Supplementary Dataset S1 for "Gene turnover and contingency facilitated the repeated evolution of C_4_ photosynthesis in grasses": OG0043176_tree.txt

```
(Pharus_latifolius_Phala.08G158500:2.5e-09,(Pharus_latifolius_Phala.08G158500.2:5e-09,(Pharus_latifolius_Phala.06G265900:0.119085,Pharus_latifolius_Phala.06G265800:0.0387385)n2:0.0239585)n1:2.5e-09)n0;
```
