## Supplementary Dataset S1 for "Gene turnover and contingency facilitated the repeated evolution of C_4_ photosynthesis in grasses": OG0043177_tree.txt

```
(Pharus_latifolius_Phala.06G232700:0.0646901,(Pharus_latifolius_Phala.06G232400:0.148546,(Pharus_latifolius_Phala.06G232600:0.168403,Pharus_latifolius_Phala.06G232500:0.174159)n2:0.0457167)n1:0.0646901)n0;
```
