## Supplementary Dataset S1 for "Gene turnover and contingency facilitated the repeated evolution of C_4_ photosynthesis in grasses": OG0043178_tree.txt

```
(Streptochaeta_angustifolia_strangu_025389:0.108333,(Pharus_latifolius_Phala.06G027500.3:5e-09,(Pharus_latifolius_Phala.06G027500:5e-09,Pharus_latifolius_Phala.06G027500.2:5e-09)n2:5e-09)n1:0.108333)n0;
```
