## Supplementary Dataset S1 for "Gene turnover and contingency facilitated the repeated evolution of C_4_ photosynthesis in grasses": OG0043179_tree.txt

```
(Pharus_latifolius_Phala.06G097400:0.00560567,(Pharus_latifolius_Phala.06G097400.2:0.00555803,(Pharus_latifolius_Phala.06G097200:0.00822762,Pharus_latifolius_Phala.06G097300:0.0147912)n2:0.141236)n1:0.00560567)n0;
```
