## Supplementary Dataset S1 for "Gene turnover and contingency facilitated the repeated evolution of C_4_ photosynthesis in grasses": OG0043180_tree.txt

```
(Pharus_latifolius_Phala.06G006800:0.163741,((Pharus_latifolius_Phala.06G007000:0,Pharus_latifolius_Phala.06G007100:0)n2:0.0781505,Pharus_latifolius_Phala.06G006900:0.0952202)n1:0.163741)n0;
```
