## Supplementary Dataset S1 for "Gene turnover and contingency facilitated the repeated evolution of C_4_ photosynthesis in grasses": OG0043181_tree.txt

```
(Pharus_latifolius_Phala.01G223000:0.00940176,(Pharus_latifolius_Phala.06G158900:0.0449995,(Pharus_latifolius_Phala.05G148100:0.0587721,Pharus_latifolius_Phala.12G019600:0.616381)n2:0.0212946)n1:0.00940176)n0;
```
