## Supplementary Dataset S1 for "Gene turnover and contingency facilitated the repeated evolution of C_4_ photosynthesis in grasses": OG0043182_tree.txt

```
((Streptochaeta_angustifolia_strangu_000291:0.0491318,Streptochaeta_angustifolia_strangu_000292:0.0843037)n1:0.0572918,(Pharus_latifolius_Phala.06G284100:0.272129,Pharus_latifolius_Phala.06G284200:0.117261)n2:0.0572918)n0;
```
