## Supplementary Dataset S1 for "Gene turnover and contingency facilitated the repeated evolution of C_4_ photosynthesis in grasses": OG0043184_tree.txt

```
(Pharus_latifolius_Phala.06G257600:0.273824,(Pharus_latifolius_Phala.05G082300:0.451005,(Pharus_latifolius_Phala.06G259100:0.193922,Pharus_latifolius_Phala.06G259100.2:0.309734)n2:0.427473)n1:0.273824)n0;
```
