## Supplementary Dataset S1 for "Gene turnover and contingency facilitated the repeated evolution of C_4_ photosynthesis in grasses": OG0043185_tree.txt

```
(Pharus_latifolius_Phala.06G025000.3:2.5e-09,(Pharus_latifolius_Phala.06G025000:5e-09,(Pharus_latifolius_Phala.06G025000.2:0.0161102,Pharus_latifolius_Phala.06G025000.4:0.0423158)n2:0.00450407)n1:2.5e-09)n0;
```
