## Supplementary Dataset S1 for "Gene turnover and contingency facilitated the repeated evolution of C_4_ photosynthesis in grasses": OG0043187_tree.txt

```
(Pharus_latifolius_Phala.06G171300:2.5e-09,(Pharus_latifolius_Phala.06G171300.2:5e-09,(Pharus_latifolius_Phala.06G171300.3:5e-09,Pharus_latifolius_Phala.06G171300.4:5e-09)n2:5e-09)n1:2.5e-09)n0;
```
