## Supplementary Dataset S1 for "Gene turnover and contingency facilitated the repeated evolution of C_4_ photosynthesis in grasses": OG0043188_tree.txt

```
(Pharus_latifolius_Phala.06G029700:2.5e-09,(Pharus_latifolius_Phala.06G029700.3:5e-09,(Pharus_latifolius_Phala.06G029700.2:5e-09,Pharus_latifolius_Phala.06G029700.4:0.00254151)n2:0.00682922)n1:2.5e-09)n0;
```
