## Supplementary Dataset S1 for "Gene turnover and contingency facilitated the repeated evolution of C_4_ photosynthesis in grasses": OG0043189_tree.txt

```
(Streptochaeta_angustifolia_strangu_033177:0.189941,(Pharus_latifolius_Phala.06G108000:5e-09,(Pharus_latifolius_Phala.06G108000.2:5e-09,Pharus_latifolius_Phala.06G108000.3:5e-09)n2:5e-09)n1:0.189941)n0;
```
