## Supplementary Dataset S1 for "Gene turnover and contingency facilitated the repeated evolution of C_4_ photosynthesis in grasses": OG0043191_tree.txt

```
(Pharus_latifolius_Phala.10G058600:2.5e-09,(Pharus_latifolius_Phala.10G058600.2:5e-09,(Pharus_latifolius_Phala.06G031000:0.815418,Pharus_latifolius_Phala.06G019700:0.0210688)n2:0.0331754)n1:2.5e-09)n0;
```
