## Supplementary Dataset S1 for "Gene turnover and contingency facilitated the repeated evolution of C_4_ photosynthesis in grasses": OG0043192_tree.txt

```
(Pharus_latifolius_Phala.06G119900:0,(Pharus_latifolius_Phala.06G119900.2:0,(Pharus_latifolius_Phala.06G119900.4:0,Pharus_latifolius_Phala.06G119900.3:0)n2:6e-09)n1:0)n0;
```
