## Supplementary Dataset S1 for "Gene turnover and contingency facilitated the repeated evolution of C_4_ photosynthesis in grasses": OG0043194_tree.txt

```
(Streptochaeta_angustifolia_strangu_017160:0.143769,((Pharus_latifolius_Phala.06G142400:0,Pharus_latifolius_Phala.06G142400.2:0)n2:0.0125903,Pharus_latifolius_Phala.06G142400.3:0.0227542)n1:0.143769)n0;
```
