## Supplementary Dataset S1 for "Gene turnover and contingency facilitated the repeated evolution of C_4_ photosynthesis in grasses": OG0043195_tree.txt

```
(Pharus_latifolius_Phala.06G078900:0,(Pharus_latifolius_Phala.06G078900.3:0,Pharus_latifolius_Phala.06G078900.4:0,Pharus_latifolius_Phala.06G078900.2:0)n1:0)n0;
```
