## Supplementary Dataset S1 for "Gene turnover and contingency facilitated the repeated evolution of C_4_ photosynthesis in grasses": OG0043197_tree.txt

```
(Streptochaeta_angustifolia_strangu_035884:0.146929,(Pharus_latifolius_Phala.06G292300:5e-09,(Pharus_latifolius_Phala.06G292300.3:5e-09,Pharus_latifolius_Phala.06G292300.2:5e-09)n2:5e-09)n1:0.146929)n0;
```
