## Supplementary Dataset S1 for "Gene turnover and contingency facilitated the repeated evolution of C_4_ photosynthesis in grasses": OG0043198_tree.txt

```
(Pharus_latifolius_Phala.12G010900:0.0612505,(Pharus_latifolius_Phala.01G166700:0.0856107,(Pharus_latifolius_Phala.05G191500:0.839006,Pharus_latifolius_Phala.M033600:0.127614)n2:0.0897597)n1:0.0612505)n0;
```
