## Supplementary Dataset S1 for "Gene turnover and contingency facilitated the repeated evolution of C_4_ photosynthesis in grasses": OG0043199_tree.txt

```
(Streptochaeta_angustifolia_strangu_011206:0.139327,(Pharus_latifolius_Phala.M065500:5e-09,(Pharus_latifolius_Phala.M065500.2:0,Pharus_latifolius_Phala.05G000300:0)n2:5e-09)n1:0.139327)n0;
```
