## Supplementary Dataset S1 for "Gene turnover and contingency facilitated the repeated evolution of C_4_ photosynthesis in grasses": OG0043200_tree.txt

```
(Pharus_latifolius_Phala.11G114900.4:0.000520181,((Pharus_latifolius_Phala.11G114900:0,Pharus_latifolius_Phala.11G114900.3:0)n2:5e-09,Pharus_latifolius_Phala.11G114900.2:5e-09)n1:0.000520181)n0;
```
