## Supplementary Dataset S1 for "Gene turnover and contingency facilitated the repeated evolution of C_4_ photosynthesis in grasses": OG0043201_tree.txt

```
(Pharus_latifolius_Phala.11G146700:0.038453,(Pharus_latifolius_Phala.11G147400:0.0541426,(Pharus_latifolius_Phala.11G146500:5e-09,Pharus_latifolius_Phala.11G146500.2:0.0215637)n2:0.105828)n1:0.038453)n0;
```
