## Supplementary Dataset S1 for "Gene turnover and contingency facilitated the repeated evolution of C_4_ photosynthesis in grasses": OG0043202_tree.txt

```
(Streptochaeta_angustifolia_strangu_040210:0.116697,((Pharus_latifolius_Phala.11G111300:0,Pharus_latifolius_Phala.11G111300.3:0)n2:5e-09,Pharus_latifolius_Phala.11G111300.2:5e-09)n1:0.116697)n0;
```
