## Supplementary Dataset S1 for "Gene turnover and contingency facilitated the repeated evolution of C_4_ photosynthesis in grasses": OG0043203_tree.txt

```
(Pharus_latifolius_Phala.11G085100:0,(Pharus_latifolius_Phala.11G085100.3:0,Pharus_latifolius_Phala.11G085100.2:0,Pharus_latifolius_Phala.11G085100.4:0.0393626)n1:0)n0;
```
