## Supplementary Dataset S1 for "Gene turnover and contingency facilitated the repeated evolution of C_4_ photosynthesis in grasses": OG0043204_tree.txt

```
(Pharus_latifolius_Phala.11G112200:2.5e-09,((Pharus_latifolius_Phala.11G112200.4:0,Pharus_latifolius_Phala.11G112200.3:0)n2:5e-09,Pharus_latifolius_Phala.11G112200.2:5e-09)n1:2.5e-09)n0;
```
