## Supplementary Dataset S1 for "Gene turnover and contingency facilitated the repeated evolution of C_4_ photosynthesis in grasses": OG0043205_tree.txt

```
(Pharus_latifolius_Phala.11G047500:2.5e-09,(Pharus_latifolius_Phala.11G047500.2:5e-09,(Pharus_latifolius_Phala.11G047500.4:0,Pharus_latifolius_Phala.11G047500.3:0)n2:0.0109612)n1:2.5e-09)n0;
```
