## Supplementary Dataset S1 for "Gene turnover and contingency facilitated the repeated evolution of C_4_ photosynthesis in grasses": OG0043206_tree.txt

```
(Pharus_latifolius_Phala.11G098500.2:2.5e-09,(Pharus_latifolius_Phala.11G098500.3:5e-09,(Pharus_latifolius_Phala.11G098500:0.0454213,Pharus_latifolius_Phala.11G098500.4:5e-09)n2:5e-09)n1:2.5e-09)n0;
```
