## Supplementary Dataset S1 for "Gene turnover and contingency facilitated the repeated evolution of C_4_ photosynthesis in grasses": OG0043208_tree.txt

```
(Zea_mays_Zm00001eb042170:0.106854,(Streptochaeta_angustifolia_strangu_009751:0.496647,(Pharus_latifolius_Phala.08G096400:5e-09,Pharus_latifolius_Phala.08G096400.2:0.00202659)n2:0.246713)n1:0.106854)n0;
```
