## Supplementary Dataset S1 for "Gene turnover and contingency facilitated the repeated evolution of C_4_ photosynthesis in grasses": OG0043209_tree.txt

```
(Pharus_latifolius_Phala.12G053500:0.0207187,(Pharus_latifolius_Phala.08G168000:0.0128873,(Pharus_latifolius_Phala.12G058300:0.0175944,Pharus_latifolius_Phala.12G064200:0.0100501)n2:0.00342879)n1:0.0207187)n0;
```
