## Supplementary Dataset S1 for "Gene turnover and contingency facilitated the repeated evolution of C_4_ photosynthesis in grasses": OG0043210_tree.txt

```
(Pharus_latifolius_Phala.08G113100:0.395302,(Pharus_latifolius_Phala.05G151300.3:5e-09,(Pharus_latifolius_Phala.05G151300:5e-09,Pharus_latifolius_Phala.05G151300.2:5e-09)n2:5e-09)n1:0.395302)n0;
```
