## Supplementary Dataset S1 for "Gene turnover and contingency facilitated the repeated evolution of C_4_ photosynthesis in grasses": OG0043211_tree.txt

```
(Pharus_latifolius_Phala.08G214000.2:0.000400489,(Pharus_latifolius_Phala.08G214000.3:5e-09,(Pharus_latifolius_Phala.08G164500:0.11774,Pharus_latifolius_Phala.08G214000:0.000568773)n2:2.419e-06)n1:0.000400489)n0;
```
