## Supplementary Dataset S1 for "Gene turnover and contingency facilitated the repeated evolution of C_4_ photosynthesis in grasses": OG0043212_tree.txt

```
(Pharus_latifolius_Phala.08G099600.2:0.00154988,(Pharus_latifolius_Phala.08G099600.4:5e-09,(Pharus_latifolius_Phala.08G099600:0,Pharus_latifolius_Phala.08G099600.3:0)n2:0.00487996)n1:0.00154988)n0;
```
