## Supplementary Dataset S1 for "Gene turnover and contingency facilitated the repeated evolution of C_4_ photosynthesis in grasses": OG0043213_tree.txt

```
(Pharus_latifolius_Phala.08G152400:0.130178,(Setaria_viridis_SEVIR_9G188200v2:0.0132419,(Urochloa_fusta_Urofu.9G197200:0.1207,Urochloa_fusta_Urofu.9G197300:0.0760153)n2:0.00844614)n1:0.0316288)n0;
```
