## Supplementary Dataset S1 for "Gene turnover and contingency facilitated the repeated evolution of C_4_ photosynthesis in grasses": OG0043214_tree.txt

```
((Pharus_latifolius_Phala.08G064300:5e-09,Pharus_latifolius_Phala.08G064300.2:5e-09)n1:0.0513699,(Streptochaeta_angustifolia_strangu_035936:0.120407,Streptochaeta_angustifolia_strangu_006890:0.107255)n2:0.0513699)n0;
```
