## Supplementary Dataset S1 for "Gene turnover and contingency facilitated the repeated evolution of C_4_ photosynthesis in grasses": OG0043215_tree.txt

```
(Streptochaeta_angustifolia_strangu_018363:0.0576728,((Pharus_latifolius_Phala.08G048700:0,Pharus_latifolius_Phala.08G048700.2:0)n2:0.157568,Pharus_latifolius_Phala.12G118700:0.123367)n1:0.0576728)n0;
```
