## Supplementary Dataset S1 for "Gene turnover and contingency facilitated the repeated evolution of C_4_ photosynthesis in grasses": OG0043216_tree.txt

```
(Streptochaeta_angustifolia_strangu_002591:0.111502,(Pharus_latifolius_Phala.08G194600:5e-09,(Pharus_latifolius_Phala.08G194600.3:5e-09,Pharus_latifolius_Phala.08G194600.2:0.0121204)n2:5e-09)n1:0.111502)n0;
```
