## Supplementary Dataset S1 for "Gene turnover and contingency facilitated the repeated evolution of C_4_ photosynthesis in grasses": OG0043218_tree.txt

```
(Pharus_latifolius_Phala.08G003800.3:2.5e-09,(Pharus_latifolius_Phala.08G003800.2:5e-09,(Pharus_latifolius_Phala.08G003800.4:5e-09,Pharus_latifolius_Phala.08G003800:5e-09)n2:5e-09)n1:2.5e-09)n0;
```
