## Supplementary Dataset S1 for "Gene turnover and contingency facilitated the repeated evolution of C_4_ photosynthesis in grasses": OG0043219_tree.txt

```
(Streptochaeta_angustifolia_strangu_008048:0.175608,(Pharus_latifolius_Phala.08G057900.3:0.0362495,(Pharus_latifolius_Phala.08G057900:0.00566722,Pharus_latifolius_Phala.08G057900.2:5e-09)n2:8.4853e-05)n1:0.175608)n0;
```
