## Supplementary Dataset S1 for "Gene turnover and contingency facilitated the repeated evolution of C_4_ photosynthesis in grasses": OG0043222_tree.txt

```
(Pharus_latifolius_Phala.08G215400.3:0.00434796,(Pharus_latifolius_Phala.08G215400.2:0.000583517,(Pharus_latifolius_Phala.08G215400.4:0.0207346,Pharus_latifolius_Phala.08G215400:5e-09)n2:0.00391435)n1:0.00434796)n0;
```
