## Supplementary Dataset S1 for "Gene turnover and contingency facilitated the repeated evolution of C_4_ photosynthesis in grasses": OG0043223_tree.txt

```
(Pharus_latifolius_Phala.08G146100:0,(Pharus_latifolius_Phala.08G146100.2:0,(Pharus_latifolius_Phala.08G146100.3:5e-09,Pharus_latifolius_Phala.08G146100.4:5e-09)n2:5e-09)n1:0)n0;
```
