## Supplementary Dataset S1 for "Gene turnover and contingency facilitated the repeated evolution of C_4_ photosynthesis in grasses": OG0043224_tree.txt

```
(Pharus_latifolius_Phala.10G095800:0.0410515,(Pharus_latifolius_Phala.08G111200:0.0290357,(Pharus_latifolius_Phala.01G146100:0.054908,Pharus_latifolius_Phala.01G173200:0.237586)n2:0.0767674)n1:0.0410515)n0;
```
