## Supplementary Dataset S1 for "Gene turnover and contingency facilitated the repeated evolution of C_4_ photosynthesis in grasses": OG0043225_tree.txt

```
(Pharus_latifolius_Phala.05G264700:0,(Pharus_latifolius_Phala.05G264700.4:0,Pharus_latifolius_Phala.05G264700.2:0,Pharus_latifolius_Phala.05G264700.3:0.00188724)n1:0)n0;
```
