## Supplementary Dataset S1 for "Gene turnover and contingency facilitated the repeated evolution of C_4_ photosynthesis in grasses": OG0043226_tree.txt

```
(Pharus_latifolius_Phala.05G141800:0.279662,(Pharus_latifolius_Phala.12G014300:0.11199,(Pharus_latifolius_Phala.12G035100:5e-09,Pharus_latifolius_Phala.12G035100.2:6e-09)n2:0.138732)n1:0.279662)n0;
```
