## Supplementary Dataset S1 for "Gene turnover and contingency facilitated the repeated evolution of C_4_ photosynthesis in grasses": OG0043227_tree.txt

```
(Streptochaeta_angustifolia_strangu_010667:0.137317,(Pharus_latifolius_Phala.05G013900.3:0.00699694,(Pharus_latifolius_Phala.05G013900:5e-09,Pharus_latifolius_Phala.05G013900.2:5e-09)n2:5e-09)n1:0.137317)n0;
```
