## Supplementary Dataset S1 for "Gene turnover and contingency facilitated the repeated evolution of C_4_ photosynthesis in grasses": OG0043228_tree.txt

```
(Pharus_latifolius_Phala.05G051900:0.0224461,((Pharus_latifolius_Phala.05G051900.2:0,Pharus_latifolius_Phala.05G051900.4:0)n2:5e-09,Pharus_latifolius_Phala.05G051900.3:6e-09)n1:0.0224461)n0;
```
