## Supplementary Dataset S1 for "Gene turnover and contingency facilitated the repeated evolution of C_4_ photosynthesis in grasses": OG0043230_tree.txt

```
(Pharus_latifolius_Phala.05G059600:0.0982129,(Pharus_latifolius_Phala.05G059500:0.0105521,(Pharus_latifolius_Phala.05G059300:0.03512,Pharus_latifolius_Phala.05G059800:0.015736)n2:0.00660253)n1:0.0982129)n0;
```
