## Supplementary Dataset S1 for "Gene turnover and contingency facilitated the repeated evolution of C_4_ photosynthesis in grasses": OG0043231_tree.txt

```
(Pharus_latifolius_Phala.05G148400:0.0361282,(Pharus_latifolius_Phala.05G081100:5e-09,(Pharus_latifolius_Phala.05G081200:0.0237138,Pharus_latifolius_Phala.05G081100.2:5e-09)n2:0.0128128)n1:0.0361282)n0;
```
