## Supplementary Dataset S1 for "Gene turnover and contingency facilitated the repeated evolution of C_4_ photosynthesis in grasses": OG0043233_tree.txt

```
(Streptochaeta_angustifolia_strangu_012144:0.147971,(Pharus_latifolius_Phala.05G282900.2:5e-09,(Pharus_latifolius_Phala.05G282900:5e-09,Pharus_latifolius_Phala.05G282900.3:5e-09)n2:5e-09)n1:0.147971)n0;
```
