## Supplementary Dataset S1 for "Gene turnover and contingency facilitated the repeated evolution of C_4_ photosynthesis in grasses": OG0043234_tree.txt

```
(Pharus_latifolius_Phala.05G032700:0.129956,(Streptochaeta_angustifolia_strangu_021174:0.058037,(Streptochaeta_angustifolia_strangu_016901:0.16634,Streptochaeta_angustifolia_strangu_042118:0.0974637)n2:0.0549852)n1:0.129956)n0;
```
