## Supplementary Dataset S1 for "Gene turnover and contingency facilitated the repeated evolution of C_4_ photosynthesis in grasses": OG0043235_tree.txt

```
((Streptochaeta_angustifolia_strangu_008991:0.211368,Streptochaeta_angustifolia_strangu_014430:0.10543)n1:0.0683425,(Pharus_latifolius_Phala.05G016900:5e-09,Pharus_latifolius_Phala.05G016900.2:5e-09)n2:0.0683425)n0;
```
