## Supplementary Dataset S1 for "Gene turnover and contingency facilitated the repeated evolution of C_4_ photosynthesis in grasses": OG0043237_tree.txt

```
(Streptochaeta_angustifolia_strangu_030157:0.145641,(Pharus_latifolius_Phala.05G073100.2:5e-09,(Pharus_latifolius_Phala.05G073100:5e-09,Pharus_latifolius_Phala.05G073100.3:5e-09)n2:5e-09)n1:0.145641)n0;
```
