## Supplementary Dataset S1 for "Gene turnover and contingency facilitated the repeated evolution of C_4_ photosynthesis in grasses": OG0043238_tree.txt

```
(Pharus_latifolius_Phala.05G260900.2:0.000851444,((Pharus_latifolius_Phala.05G260900:0,Pharus_latifolius_Phala.05G260900.4:0)n2:5e-09,Pharus_latifolius_Phala.05G260900.3:5e-09)n1:0.000851444)n0;
```
