## Supplementary Dataset S1 for "Gene turnover and contingency facilitated the repeated evolution of C_4_ photosynthesis in grasses": OG0043239_tree.txt

```
(Pharus_latifolius_Phala.05G101600:0,(Pharus_latifolius_Phala.05G101600.3:0,Pharus_latifolius_Phala.05G101600.2:0,Pharus_latifolius_Phala.05G101600.4:0.00571429)n1:0)n0;
```
