## Supplementary Dataset S1 for "Gene turnover and contingency facilitated the repeated evolution of C_4_ photosynthesis in grasses": OG0043240_tree.txt

```
(Pharus_latifolius_Phala.01G120600:2.5e-09,(Pharus_latifolius_Phala.01G120600.2:5e-09,(Pharus_latifolius_Phala.05G182000:0.0026055,Pharus_latifolius_Phala.05G182000.2:0.00399212)n2:0.158397)n1:2.5e-09)n0;
```
