## Supplementary Dataset S1 for "Gene turnover and contingency facilitated the repeated evolution of C_4_ photosynthesis in grasses": OG0043241_tree.txt

```
(Pharus_latifolius_Phala.05G232300.4:2.5e-09,(Pharus_latifolius_Phala.05G232300:0.000791336,(Pharus_latifolius_Phala.05G232300.2:0,Pharus_latifolius_Phala.05G232300.3:0)n2:5e-09)n1:2.5e-09)n0;
```
