## Supplementary Dataset S1 for "Gene turnover and contingency facilitated the repeated evolution of C_4_ photosynthesis in grasses": OG0043245_tree.txt

```
(Streptochaeta_angustifolia_strangu_032320:0.154259,((Pharus_latifolius_Phala.05G014800:0,Pharus_latifolius_Phala.05G014800.2:0)n2:5e-09,Pharus_latifolius_Phala.05G014800.3:5e-09)n1:0.154259)n0;
```
