## Supplementary Dataset S1 for "Gene turnover and contingency facilitated the repeated evolution of C_4_ photosynthesis in grasses": OG0043246_tree.txt

```
(Pharus_latifolius_Phala.05G272900:0,(Pharus_latifolius_Phala.05G272900.2:0,Pharus_latifolius_Phala.05G272900.3:0,Pharus_latifolius_Phala.05G272900.4:6e-09)n1:0)n0;
```
