## Supplementary Dataset S1 for "Gene turnover and contingency facilitated the repeated evolution of C_4_ photosynthesis in grasses": OG0043247_tree.txt

```
(Pharus_latifolius_Phala.05G091600:0,(Pharus_latifolius_Phala.05G091600.4:0,(Pharus_latifolius_Phala.05G091600.3:5e-09,Pharus_latifolius_Phala.05G091600.2:5e-09)n2:5e-09)n1:0)n0;
```
