## Supplementary Dataset S1 for "Gene turnover and contingency facilitated the repeated evolution of C_4_ photosynthesis in grasses": OG0043249_tree.txt

```
(Pharus_latifolius_Phala.12G066700:0,(Pharus_latifolius_Phala.12G066700.4:0,Pharus_latifolius_Phala.12G066700.3:0,Pharus_latifolius_Phala.12G066700.2:0)n1:0)n0;
```
