## Supplementary Dataset S1 for "Gene turnover and contingency facilitated the repeated evolution of C_4_ photosynthesis in grasses": OG0043250_tree.txt

```
(Streptochaeta_angustifolia_strangu_021007:0.128117,((Pharus_latifolius_Phala.12G176300:0,Pharus_latifolius_Phala.12G176300.2:0)n2:5e-09,Pharus_latifolius_Phala.12G176300.3:5e-09)n1:0.128117)n0;
```
