## Supplementary Dataset S1 for "Gene turnover and contingency facilitated the repeated evolution of C_4_ photosynthesis in grasses": OG0043251_tree.txt

```
(Pharus_latifolius_Phala.12G041000:0.0758388,(Pharus_latifolius_Phala.12G040500:0.0326624,(Pharus_latifolius_Phala.12G040600:0.0121553,Pharus_latifolius_Phala.12G040700:0.0025044)n2:0.0185881)n1:0.0758388)n0;
```
