## Supplementary Dataset S1 for "Gene turnover and contingency facilitated the repeated evolution of C_4_ photosynthesis in grasses": OG0043252_tree.txt

```
(Streptochaeta_angustifolia_strangu_006031:0.153605,(Pharus_latifolius_Phala.12G095300:5e-09,(Pharus_latifolius_Phala.12G095300.2:5e-09,Pharus_latifolius_Phala.12G095300.3:5e-09)n2:5e-09)n1:0.153605)n0;
```
