## Supplementary Dataset S1 for "Gene turnover and contingency facilitated the repeated evolution of C_4_ photosynthesis in grasses": OG0043254_tree.txt

```
(Streptochaeta_angustifolia_strangu_006040:0.0633499,(Pharus_latifolius_Phala.01G148000:0.0728892,(Pharus_latifolius_Phala.12G110600:0.0136814,Pharus_latifolius_Phala.12G110800:0.0310835)n2:0.0322238)n1:0.0633499)n0;
```
