## Supplementary Dataset S1 for "Gene turnover and contingency facilitated the repeated evolution of C_4_ photosynthesis in grasses": OG0043255_tree.txt

```
(Pharus_latifolius_Phala.12G032200:0.00901037,(Pharus_latifolius_Phala.12G032200.4:0,Pharus_latifolius_Phala.12G032200.3:0,Pharus_latifolius_Phala.12G032200.2:0)n1:0.00901037)n0;
```
