## Supplementary Dataset S1 for "Gene turnover and contingency facilitated the repeated evolution of C_4_ photosynthesis in grasses": OG0043256_tree.txt

```
(Streptochaeta_angustifolia_strangu_040072:0.144712,((Pharus_latifolius_Phala.12G076100:0,Pharus_latifolius_Phala.12G076100.2:0)n2:5e-09,Pharus_latifolius_Phala.12G076100.3:5e-09)n1:0.144712)n0;
```
