## Supplementary Dataset S1 for "Gene turnover and contingency facilitated the repeated evolution of C_4_ photosynthesis in grasses": OG0043257_tree.txt

```
(Pharus_latifolius_Phala.12G047600:0,(Pharus_latifolius_Phala.12G047600.2:0,Pharus_latifolius_Phala.12G047600.3:0,Pharus_latifolius_Phala.12G048300:0.141151)n1:0)n0;
```
