## Supplementary Dataset S1 for "Gene turnover and contingency facilitated the repeated evolution of C_4_ photosynthesis in grasses": OG0043258_tree.txt

```
(Pharus_latifolius_Phala.12G124400:0.0914252,(Streptochaeta_angustifolia_strangu_014641:0.111686,(Streptochaeta_angustifolia_strangu_022547:0.0834751,Streptochaeta_angustifolia_strangu_022548:0.110239)n2:0.0694629)n1:0.0914252)n0;
```
