## Supplementary Dataset S1 for "Gene turnover and contingency facilitated the repeated evolution of C_4_ photosynthesis in grasses": OG0043259_tree.txt

```
(Streptochaeta_angustifolia_strangu_028570:0.176457,((Pharus_latifolius_Phala.12G048800:0,Pharus_latifolius_Phala.12G048800.2:0)n2:5e-09,Pharus_latifolius_Phala.12G048800.3:5e-09)n1:0.176457)n0;
```
