## Supplementary Dataset S1 for "Gene turnover and contingency facilitated the repeated evolution of C_4_ photosynthesis in grasses": OG0043260_tree.txt

```
(Pharus_latifolius_Phala.12G144300.2:0.00468457,(Pharus_latifolius_Phala.12G144300:0.0114061,(Pharus_latifolius_Phala.12G144300.3:0,Pharus_latifolius_Phala.12G144300.4:0)n2:0.0102555)n1:0.00468457)n0;
```
