## Supplementary Dataset S1 for "Gene turnover and contingency facilitated the repeated evolution of C_4_ photosynthesis in grasses": OG0043261_tree.txt

```
(Streptochaeta_angustifolia_strangu_020985:0.121188,((Pharus_latifolius_Phala.01G094000:0,Pharus_latifolius_Phala.01G094000.3:0)n2:0.00843688,Pharus_latifolius_Phala.01G094000.2:0.0254751)n1:0.121188)n0;
```
