## Supplementary Dataset S1 for "Gene turnover and contingency facilitated the repeated evolution of C_4_ photosynthesis in grasses": OG0043262_tree.txt

```
((Streptochaeta_angustifolia_strangu_021205:0.0438555,Streptochaeta_angustifolia_strangu_006316:0.0402241)n1:0.340804,(Pharus_latifolius_Phala.01G272400:5e-09,Pharus_latifolius_Phala.01G272400.2:0.00320682)n2:0.340804)n0;
```
