## Supplementary Dataset S1 for "Gene turnover and contingency facilitated the repeated evolution of C_4_ photosynthesis in grasses": OG0043263_tree.txt

```
(Streptochaeta_angustifolia_strangu_017727:0.107971,(Pharus_latifolius_Phala.01G402700.2:5e-09,(Pharus_latifolius_Phala.01G402700:5e-09,Pharus_latifolius_Phala.01G402700.3:5e-09)n2:5e-09)n1:0.107971)n0;
```
