## Supplementary Dataset S1 for "Gene turnover and contingency facilitated the repeated evolution of C_4_ photosynthesis in grasses": OG0043264_tree.txt

```
((Streptochaeta_angustifolia_strangu_039783:5e-09,Streptochaeta_angustifolia_strangu_024556:0.00300731)n1:0.159454,(Pharus_latifolius_Phala.01G328000:5e-09,Pharus_latifolius_Phala.01G328000.2:5e-09)n2:0.159454)n0;
```
