## Supplementary Dataset S1 for "Gene turnover and contingency facilitated the repeated evolution of C_4_ photosynthesis in grasses": OG0043265_tree.txt

```
((Pharus_latifolius_Phala.01G188700:0.0816278,Pharus_latifolius_Phala.10G063100:0.0804848)n1:0.282233,(Streptochaeta_angustifolia_strangu_026497:0.258194,Streptochaeta_angustifolia_strangu_013439:0.246983)n2:0.282233)n0;
```
