## Supplementary Dataset S1 for "Gene turnover and contingency facilitated the repeated evolution of C_4_ photosynthesis in grasses": OG0043266_tree.txt

```
(Streptochaeta_angustifolia_strangu_021576:0.145975,(Pharus_latifolius_Phala.01G161800:5e-09,(Pharus_latifolius_Phala.01G161800.2:0.00663763,Pharus_latifolius_Phala.01G161800.3:5e-09)n2:5e-09)n1:0.145975)n0;
```
