## Supplementary Dataset S1 for "Gene turnover and contingency facilitated the repeated evolution of C_4_ photosynthesis in grasses": OG0043268_tree.txt

```
(Pharus_latifolius_Phala.01G381900:2.5e-09,(Pharus_latifolius_Phala.01G381900.2:5e-09,(Pharus_latifolius_Phala.01G381500:0.0351108,Pharus_latifolius_Phala.01G381500.2:0.0114681)n2:0.0184593)n1:2.5e-09)n0;
```
