## Supplementary Dataset S1 for "Gene turnover and contingency facilitated the repeated evolution of C_4_ photosynthesis in grasses": OG0043269_tree.txt

```
(Streptochaeta_angustifolia_strangu_021427:0.172609,((Pharus_latifolius_Phala.01G155400:0,Pharus_latifolius_Phala.01G155400.3:0)n2:0.00354223,Pharus_latifolius_Phala.01G155400.2:0.0139632)n1:0.172609)n0;
```
