## Supplementary Dataset S1 for "Gene turnover and contingency facilitated the repeated evolution of C_4_ photosynthesis in grasses": OG0043270_tree.txt

```
(Streptochaeta_angustifolia_strangu_017824:0.138725,(Pharus_latifolius_Phala.01G359100.3:0.00235578,(Pharus_latifolius_Phala.01G359100:0.00159844,Pharus_latifolius_Phala.01G359100.2:5e-09)n2:0.00325216)n1:0.138725)n0;
```
