## Supplementary Dataset S1 for "Gene turnover and contingency facilitated the repeated evolution of C_4_ photosynthesis in grasses": OG0043271_tree.txt

```
(Streptochaeta_angustifolia_strangu_031649:0.0820042,(Pharus_latifolius_Phala.01G261200.3:0.11761,(Pharus_latifolius_Phala.01G261200.2:0.107683,Pharus_latifolius_Phala.01G261200:0.0429185)n2:0.0122383)n1:0.0820042)n0;
```
