## Supplementary Dataset S1 for "Gene turnover and contingency facilitated the repeated evolution of C_4_ photosynthesis in grasses": OG0043274_tree.txt

```
(Pharus_latifolius_Phala.01G202900:0.116264,(Pharus_latifolius_Phala.01G202700.3:5e-09,(Pharus_latifolius_Phala.01G202700:5e-09,Pharus_latifolius_Phala.01G202700.2:5e-09)n2:5e-09)n1:0.116264)n0;
```
