## Supplementary Dataset S1 for "Gene turnover and contingency facilitated the repeated evolution of C_4_ photosynthesis in grasses": OG0043275_tree.txt

```
(Pharus_latifolius_Phala.01G007700:0.0477871,(Pharus_latifolius_Phala.01G007800:0.0795959,(Pharus_latifolius_Phala.01G007900:0,Pharus_latifolius_Phala.01G007900.2:0)n2:0.0688447)n1:0.0477871)n0;
```
