## Supplementary Dataset S1 for "Gene turnover and contingency facilitated the repeated evolution of C_4_ photosynthesis in grasses": OG0043276_tree.txt

```
(Pharus_latifolius_Phala.01G184500:0.0140976,(Pharus_latifolius_Phala.01G184600.2:5e-09,(Pharus_latifolius_Phala.01G184300:0.309933,Pharus_latifolius_Phala.01G184600:5e-09)n2:0.0251106)n1:0.0140976)n0;
```
