## Supplementary Dataset S1 for "Gene turnover and contingency facilitated the repeated evolution of C_4_ photosynthesis in grasses": OG0043278_tree.txt

```
(Streptochaeta_angustifolia_strangu_019553:0.141821,(Pharus_latifolius_Phala.01G295200:0.00147228,(Pharus_latifolius_Phala.01G295200.3:5e-09,Pharus_latifolius_Phala.01G295200.2:5e-09)n2:0.00468882)n1:0.141821)n0;
```
