## Supplementary Dataset S1 for "Gene turnover and contingency facilitated the repeated evolution of C_4_ photosynthesis in grasses": OG0043279_tree.txt

```
(Streptochaeta_angustifolia_strangu_013936:0.0995407,((Pharus_latifolius_Phala.01G207400:0,Pharus_latifolius_Phala.01G207400.2:0)n2:5e-09,Pharus_latifolius_Phala.01G207400.3:0.00336828)n1:0.0995407)n0;
```
