## Supplementary Dataset S1 for "Gene turnover and contingency facilitated the repeated evolution of C_4_ photosynthesis in grasses": OG0043280_tree.txt

```
(Streptochaeta_angustifolia_strangu_017088:0.140823,(Pharus_latifolius_Phala.01G251700.3:6e-09,(Pharus_latifolius_Phala.01G251700.2:5e-09,Pharus_latifolius_Phala.01G251700:5e-09)n2:5e-09)n1:0.140823)n0;
```
