## Supplementary Dataset S1 for "Gene turnover and contingency facilitated the repeated evolution of C_4_ photosynthesis in grasses": OG0043282_tree.txt

```
(Zizania_latifolia_GWHTBFHI035024:0.186214,(Pharus_latifolius_Phala.01G226600:0.463062,(Streptochaeta_angustifolia_strangu_031213:0.0633648,Streptochaeta_angustifolia_strangu_002981:0.0201416)n2:0.257957)n1:0.186214)n0;
```
