## Supplementary Dataset S1 for "Gene turnover and contingency facilitated the repeated evolution of C_4_ photosynthesis in grasses": OG0043283_tree.txt

```
((Pharus_latifolius_Phala.01G363900:0,Pharus_latifolius_Phala.01G363900.2:0,Pharus_latifolius_Phala.01G363900.3:0)n1:0.134896,Streptochaeta_angustifolia_strangu_006518:0.134896)n0;
```
