## Supplementary Dataset S1 for "Gene turnover and contingency facilitated the repeated evolution of C_4_ photosynthesis in grasses": OG0043285_tree.txt

```
(Pharus_latifolius_Phala.01G144000.3:0.0202396,((Pharus_latifolius_Phala.01G144000.2:0,Pharus_latifolius_Phala.01G144000.4:0)n2:5e-09,Pharus_latifolius_Phala.01G144000:5e-09)n1:0.0202396)n0;
```
