## Supplementary Dataset S1 for "Gene turnover and contingency facilitated the repeated evolution of C_4_ photosynthesis in grasses": OG0043286_tree.txt

```
(Pharus_latifolius_Phala.01G220900.5:0.00470899,(Pharus_latifolius_Phala.01G220900.2:0.0092998,(Pharus_latifolius_Phala.01G220900.3:0,Pharus_latifolius_Phala.01G220900.4:0)n2:5e-09)n1:0.00470899)n0;
```
