## Supplementary Dataset S1 for "Gene turnover and contingency facilitated the repeated evolution of C_4_ photosynthesis in grasses": OG0043287_tree.txt

```
(Streptochaeta_angustifolia_strangu_013010:0.0824645,(Pharus_latifolius_Phala.01G388700:5e-09,(Pharus_latifolius_Phala.01G388700.3:5e-09,Pharus_latifolius_Phala.01G388700.2:5e-09)n2:5e-09)n1:0.0824645)n0;
```
