## Supplementary Dataset S1 for "Gene turnover and contingency facilitated the repeated evolution of C_4_ photosynthesis in grasses": OG0043288_tree.txt

```
((Streptochaeta_angustifolia_strangu_027962:0.204076,Streptochaeta_angustifolia_strangu_005303:0.134038)n1:0.0551559,(Pharus_latifolius_Phala.01G268900:5e-09,Pharus_latifolius_Phala.01G268900.2:5e-09)n2:0.0551559)n0;
```
