## Supplementary Dataset S1 for "Gene turnover and contingency facilitated the repeated evolution of C_4_ photosynthesis in grasses": OG0043289_tree.txt

```
(Pharus_latifolius_Phala.10G122500.2:2.5e-09,(Pharus_latifolius_Phala.10G122500.3:5e-09,(Pharus_latifolius_Phala.10G122500.4:0.0684942,Pharus_latifolius_Phala.10G122500:5e-09)n2:5e-09)n1:2.5e-09)n0;
```
