## Supplementary Dataset S1 for "Gene turnover and contingency facilitated the repeated evolution of C_4_ photosynthesis in grasses": OG0043290_tree.txt

```
(Pharus_latifolius_Phala.10G018200:0,(Pharus_latifolius_Phala.10G017800.2:0,(Pharus_latifolius_Phala.10G017800:5e-09,Pharus_latifolius_Phala.10G017800.3:5e-09)n2:5e-09)n1:0)n0;
```
