## Supplementary Dataset S1 for "Gene turnover and contingency facilitated the repeated evolution of C_4_ photosynthesis in grasses": OG0043291_tree.txt

```
(Streptochaeta_angustifolia_strangu_000009:0.184833,(Pharus_latifolius_Phala.10G088700.3:0.0119739,(Pharus_latifolius_Phala.10G088700:5e-09,Pharus_latifolius_Phala.10G088700.2:5e-09)n2:0.00359469)n1:0.184833)n0;
```
