## Supplementary Dataset S1 for "Gene turnover and contingency facilitated the repeated evolution of C_4_ photosynthesis in grasses": OG0043292_tree.txt

```
(Pharus_latifolius_Phala.10G127500:2.5e-09,(Pharus_latifolius_Phala.10G127500.2:5e-09,(Pharus_latifolius_Phala.10G127700:0.0119081,Pharus_latifolius_Phala.10G127500.3:0.00847692)n2:5e-09)n1:2.5e-09)n0;
```
