## Supplementary Dataset S1 for "Gene turnover and contingency facilitated the repeated evolution of C_4_ photosynthesis in grasses": OG0043293_tree.txt

```
(Streptochaeta_angustifolia_strangu_005669:0.132494,(Pharus_latifolius_Phala.10G020400.3:0.00765038,(Pharus_latifolius_Phala.10G020400:5e-09,Pharus_latifolius_Phala.10G020400.2:5e-09)n2:0.000791626)n1:0.132494)n0;
```
