## Supplementary Dataset S1 for "Gene turnover and contingency facilitated the repeated evolution of C_4_ photosynthesis in grasses": OG0043294_tree.txt

```
(Phragmites_australis_Phragmites_australis_PaChr18_12702258_12703110_evm.model.PaChr18.381_1_CDS_4362408261_158:0.00380438,(Phragmites_australis_Phragmites_australis_PaChr18_12525475_12526370_evm.model.PaChr18.379_1_CDS_4362408255_40131:5e-09,(Phragmites_australis_Phragmites_australis_PaChr18_12592563_12592977_evm.model.PaChr18.380_1_CDS_4362408259_41815:0.0042905,Phragmites_australis_Phragmites_australis_PaChr18_5383968_5385390_evm.model.PaChr18.218_1_CDS_4362407899_17842:0.353186)n2:0.00444592)n1:0.00380438)n0;
```
