## Supplementary Dataset S1 for "Gene turnover and contingency facilitated the repeated evolution of C_4_ photosynthesis in grasses": OG0043295_tree.txt

```
(Phragmites_australis_Phragmites_australis_PaChr18_15381727_15382116_evm.model.PaChr18.472_1_CDS_4362408463_159:0.00121522,(Phragmites_australis_Phragmites_australis_PaChr18_14876312_14876701_evm.model.PaChr18.448_1_CDS_4362408409_19949:0.00252192,(Phragmites_australis_Phragmites_australis_PaChr20_13138187_13138423_evm.model.PaChr20.272_1_CDS_4362424738_6099:0.0346301,Phragmites_australis_Phragmites_australis_PaChr11_28438386_28438622_evm.model.PaChr11.1721_1_CDS_4362376480_14370:0.0434637)n2:0.102624)n1:0.00121522)n0;
```
