## Supplementary Dataset S1 for "Gene turnover and contingency facilitated the repeated evolution of C_4_ photosynthesis in grasses": OG0043296_tree.txt

```
(Phragmites_australis_Phragmites_australis_PaChr19_19243172_19243516_evm.model.PaChr19.800_1_CDS_4362413312_598:0.0166144,(Phragmites_australis_Phragmites_australis_PaChr3_4946877_4947197_evm.model.PaChr3.425_1_CDS_4362447419_30145:0.00322086,(Phragmites_australis_Phragmites_australis_PaChr16_11710796_11711137_evm.model.PaChr16.841_1_CDS_4362402233_13618:0.0114,Phragmites_australis_Phragmites_australis_PaChr14_1619842_1620011_evm.model.PaChr14.148_1_CDS_4362391573_32905:0.0126541)n2:0.0115278)n1:0.0166144)n0;
```
