## Supplementary Dataset S1 for "Gene turnover and contingency facilitated the repeated evolution of C_4_ photosynthesis in grasses": OG0043297_tree.txt

```
(Phragmites_australis_Phragmites_australis_PaChr21_8317264_8317658_evm.model.PaChr21.433_1_CDS_4362428261_1065:0.00619963,(Phragmites_australis_Phragmites_australis_PaChr17_18671760_18672335_evm.model.PaChr17.411_1_CDS_4362404744_7716:0.0325797,(Phragmites_australis_Phragmites_australis_PaChr25_190003_190407_evm.model.PaChr25.11_1_CDS_4362437893_16676:0.0805722,Phragmites_australis_Phragmites_australis_PaChr23_16804684_16805241_evm.model.PaChr23.561_1_CDS_4362434995_29687:0.0317049)n2:0.0642005)n1:0.00619963)n0;
```
