## Supplementary Dataset S1 for "Gene turnover and contingency facilitated the repeated evolution of C_4_ photosynthesis in grasses": OG0043298_tree.txt

```
(Phragmites_australis_Phragmites_australis_PaChr23_2462912_2464862_evm.model.PaChr23.167_1_CDS_4362434119_1084:0.126882,(Stipagrostis_hirtigluma_H_Shi_ptg000025l_002135.1:0.0783531,(Stipagrostis_hirtigluma_H_Shi_ptg000002l_001243.1:0.0296299,Stipagrostis_hirtigluma_H_Shi_ptg000008l_000493.1:0.0257074)n2:0.0630058)n1:0.126882)n0;
```
