## Supplementary Dataset S1 for "Gene turnover and contingency facilitated the repeated evolution of C_4_ photosynthesis in grasses": OG0043299_tree.txt

```
(Phragmites_australis_Phragmites_australis_PaChr1_17643825_17644096_evm.model.PaChr1.990_1_CDS_4362369143_29471:0.0227557,(Phragmites_australis_Phragmites_australis_PaChr7_20051488_20051805_evm.model.PaChr7.1454_1_CDS_4362474216_1216:0.0545284,(Phragmites_australis_Phragmites_australis_PaChr16_16757658_16757929_evm.model.PaChr16.978_1_CDS_4362402535_13199:0.0348243,Phragmites_australis_Phragmites_australis_PaChr5_16804637_16804869_evm.model.PaChr5.820_1_CDS_4362463441_14662:0.0319531)n2:0.0163603)n1:0.0227557)n0;
```
