## Supplementary Dataset S1 for "Gene turnover and contingency facilitated the repeated evolution of C_4_ photosynthesis in grasses": OG0043300_tree.txt

```
(Phragmites_australis_Phragmites_australis_PaChr6_16783790_16784914_evm.model.PaChr6.880_1_CDS_4362471016_14687:0.0166908,(Phragmites_australis_Phragmites_australis_PaChr4_25169308_25169490_evm.model.PaChr4.1461_1_CDS_4362452403_2401:0.0545781,(Phragmites_australis_Phragmites_australis_PaChr5_4908921_4909338_evm.model.PaChr5.413_1_CDS_4362462537_16758:0.161255,Phragmites_australis_Phragmites_australis_PaChr4_25168859_25169014_evm.model.PaChr4.1460_1_CDS_4362452401_1560:0.488685)n2:0.160577)n1:0.0166908)n0;
```
