## Supplementary Dataset S1 for "Gene turnover and contingency facilitated the repeated evolution of C_4_ photosynthesis in grasses": OG0043301_tree.txt

```
(Phragmites_australis_Phragmites_australis_PaChr18_9141701_9142171_evm.model.PaChr18.326_1_CDS_4362408139_33803:0.0115477,(Phragmites_australis_Phragmites_australis_PaChr2_25384269_25384684_evm.model.PaChr2.1192_1_CDS_4362417153_1860:0.0244362,(Phragmites_australis_Phragmites_australis_PaChr7_20402136_20403082_evm.model.PaChr7.1468_1_CDS_4362474246_13853:0.0370887,Phragmites_australis_Phragmites_australis_PaChr2_28567404_28573469_evm.model.PaChr2.1376_1_CDS_4362417561_3547:0.792387)n2:0.0104786)n1:0.0115477)n0;
```
