## Supplementary Dataset S1 for "Gene turnover and contingency facilitated the repeated evolution of C_4_ photosynthesis in grasses": OG0043302_tree.txt

```
(Phragmites_australis_Phragmites_australis_PaChr6_4796491_4796896_evm.model.PaChr6.458_1_CDS_4362470078_2464:0.0247683,(Phragmites_australis_Phragmites_australis_PaChr16_22810864_22811416_evm.model.PaChr16.1123_1_CDS_4362399809_13606:0.0162866,(Phragmites_australis_Phragmites_australis_PaChr19_13783237_13783614_evm.model.PaChr19.612_1_CDS_4362412894_37196:0.0134307,Phragmites_australis_Phragmites_australis_PaChr3_26606308_26606613_evm.model.PaChr3.1631_1_CDS_4362444215_41930:0.016731)n2:0.0155928)n1:0.0247683)n0;
```
