## Supplementary Dataset S1 for "Gene turnover and contingency facilitated the repeated evolution of C_4_ photosynthesis in grasses": OG0043303_tree.txt

```
(Phragmites_australis_Phragmites_australis_PaChr15_19145884_19146087_evm.model.PaChr15.732_1_CDS_4362397413_25366:0.00873077,(Phragmites_australis_Phragmites_australis_PaChr25_1251266_1251460_evm.model.PaChr25.35_1_CDS_4362438425_28018:0.0336839,(Phragmites_australis_Phragmites_australis_PaChr3_21275928_21276084_evm.model.PaChr3.1454_1_CDS_4362443821_3637:0.0599344,Phragmites_australis_Phragmites_australis_PaChr10_5229231_5229434_evm.model.PaChr10.265_1_CDS_4362371373_32838:0.0346893)n2:0.0245166)n1:0.00873077)n0;
```
