## Supplementary Dataset S1 for "Gene turnover and contingency facilitated the repeated evolution of C_4_ photosynthesis in grasses": OG0043304_tree.txt

```
(Phragmites_australis_Phragmites_australis_PaChr9_24948072_24948416_evm.model.PaChr9.914_1_CDS_4362487049_3789:0.0607101,(Phragmites_australis_Phragmites_australis_PaChr8_24895765_24896158_evm.model.PaChr8.998_1_CDS_4362482202_4189:0.0702555,(Phragmites_australis_Phragmites_australis_PaChr3_36806523_36806867_evm.model.PaChr3.1923_1_CDS_4362444863_17120:0.0673492,Phragmites_australis_Phragmites_australis_PaChr23_43894_44238_evm.model.PaChr23.1_1_CDS_4362433951_15404:0.0699591)n2:0.0307992)n1:0.0607101)n0;
```
