## Supplementary Dataset S1 for "Gene turnover and contingency facilitated the repeated evolution of C_4_ photosynthesis in grasses": OG0043305_tree.txt

```
(Phragmites_australis_Phragmites_australis_PaChr8_18393352_18394863_evm.model.PaChr8.815_1_CDS_4362481798_4187:0.00159189,(Phragmites_australis_Phragmites_australis_PaChr18_10782850_10784358_evm.model.PaChr18.358_1_CDS_4362408209_20786:0.000680353,(Phragmites_australis_Phragmites_australis_PaChr12_13148634_13149152_evm.model.PaChr12.582_1_CDS_4362383042_13134:0.00418846,Phragmites_australis_Phragmites_australis_PaChr6_15468911_15470422_evm.model.PaChr6.859_1_CDS_4362470968_36965:5e-09)n2:0.00159001)n1:0.00159189)n0;
```
