## Supplementary Dataset S1 for "Gene turnover and contingency facilitated the repeated evolution of C_4_ photosynthesis in grasses": OG0043306_tree.txt

```
(Phragmites_australis_Phragmites_australis_PaChr12_1994380_1994628_evm.model.PaChr12.177_1_CDS_4362382112_4277:0.00210518,(Phragmites_australis_Phragmites_australis_PaChr12_2020726_2035821_evm.model.PaChr12.178_1_CDS_4362382134_13548:0.00405325,(Phragmites_australis_Phragmites_australis_PaChr12_2125546_2125740_evm.model.PaChr12.180_1_CDS_4362382150_20282:0.0163298,Phragmites_australis_Phragmites_australis_PaChr12_2072990_2088557_evm.model.PaChr12.179_1_CDS_4362382146_18599:5e-09)n2:0.0162906)n1:0.00210518)n0;
```
