## Supplementary Dataset S1 for "Gene turnover and contingency facilitated the repeated evolution of C_4_ photosynthesis in grasses": OG0043307_tree.txt

```
(Phragmites_australis_Phragmites_australis_PaChr7_27597768_27603785_evm.model.PaChr7.1627_1_CDS_4362474600_35285:0.00222711,(Phragmites_australis_Phragmites_australis_PaChr8_7462003_7470146_evm.model.PaChr8.498_1_CDS_4362481092_4608:0.0033007,(Phragmites_australis_Phragmites_australis_PaChr4_11136986_11141007_evm.model.PaChr4.854_1_CDS_4362456417_33963:0.0569182,Phragmites_australis_Phragmites_australis_PaChr20_15776633_15781878_evm.model.PaChr20.391_1_CDS_4362425002_32175:0.148696)n2:0.0120394)n1:0.00222711)n0;
```
