## Supplementary Dataset S1 for "Gene turnover and contingency facilitated the repeated evolution of C_4_ photosynthesis in grasses": OG0043308_tree.txt

```
(Phragmites_australis_Phragmites_australis_PaChr19_21758379_21764632_evm.model.PaChr19.897_1_CDS_4362413524_4806:0.179924,(Stipagrostis_hirtigluma_H_Shi_ptg000021l_000527.1:0.00870763,(Stipagrostis_hirtigluma_H_Shi_ptg000002l_000491.1:0.00302687,Stipagrostis_hirtigluma_H_Shi_ptg000018l_000534.1:0.00949335)n2:0.00496206)n1:0.179924)n0;
```
