## Supplementary Dataset S1 for "Gene turnover and contingency facilitated the repeated evolution of C_4_ photosynthesis in grasses": OG0043309_tree.txt

```
(Phragmites_australis_Phragmites_australis_PaChr3_22536524_22539296_evm.model.PaChr3.1500_1_CDS_4362443925_4897:0.00345511,(Phragmites_australis_Phragmites_australis_PaChr6_6792535_6795308_evm.model.PaChr6.590_1_CDS_4362470372_41182:0.00580404,(Phragmites_australis_Phragmites_australis_PaChr19_7581766_7583458_evm.model.PaChr19.457_1_CDS_4362412548_19123:0.00742924,Phragmites_australis_Phragmites_australis_PaChr1_16175027_16176877_evm.model.PaChr1.938_1_CDS_4362369027_23174:0.0132659)n2:0.0206284)n1:0.00345511)n0;
```
