## Supplementary Dataset S1 for "Gene turnover and contingency facilitated the repeated evolution of C_4_ photosynthesis in grasses": OG0043310_tree.txt

```
(Phragmites_australis_Phragmites_australis_PaChr24_228727_232777_evm.model.PaChr24.7_1_CDS_4362436759_6983:0.00785781,(Phragmites_australis_Phragmites_australis_PaChr2_5041999_5046371_evm.model.PaChr2.378_1_CDS_4362421285_40597:0.00792078,(Phragmites_australis_Phragmites_australis_PaChr22_17084169_17084975_evm.model.PaChr22.714_1_CDS_4362432311_5286:0.202327,Phragmites_australis_Phragmites_australis_PaChr15_18650995_18654032_evm.model.PaChr15.712_1_CDS_4362397369_6851:0.0238403)n2:0.00766628)n1:0.00785781)n0;
```
