## Supplementary Dataset S1 for "Gene turnover and contingency facilitated the repeated evolution of C_4_ photosynthesis in grasses": OG0043311_tree.txt

```
(Phragmites_australis_Phragmites_australis_PaChr12_12812135_12812437_evm.model.PaChr12.574_1_CDS_4362383024_5543:0.00482995,(Phragmites_australis_Phragmites_australis_PaChr12_12828922_12829224_evm.model.PaChr12.577_1_CDS_4362383030_8068:0.0129046,(Phragmites_australis_Phragmites_australis_PaChr19_12095868_12096128_evm.model.PaChr19.584_1_CDS_4362412830_10278:0.00753164,Phragmites_australis_Phragmites_australis_PaChr10_18249083_18249343_evm.model.PaChr10.673_1_CDS_4362372279_31581:0.0148205)n2:0.148844)n1:0.00482995)n0;
```
