## Supplementary Dataset S1 for "Gene turnover and contingency facilitated the repeated evolution of C_4_ photosynthesis in grasses": OG0043312_tree.txt

```
(Phragmites_australis_Phragmites_australis_PaChr22_17140902_17141142_evm.model.PaChr22.716_1_CDS_4362432315_6967:0.0127045,(Phragmites_australis_Phragmites_australis_PaChr17_16124198_16124500_evm.model.PaChr17.303_1_CDS_4362404504_34211:5e-09,(Phragmites_australis_Phragmites_australis_PaChr10_22145470_22145686_evm.model.PaChr10.739_1_CDS_4362372425_8033:0.042132,Phragmites_australis_Phragmites_australis_PaChr1_24706972_24707274_evm.model.PaChr1.1143_1_CDS_4362363463_19373:0.0163192)n2:0.00386735)n1:0.0127045)n0;
```
