## Supplementary Dataset S1 for "Gene turnover and contingency facilitated the repeated evolution of C_4_ photosynthesis in grasses": OG0043313_tree.txt

```
(Phragmites_australis_Phragmites_australis_PaChr4_5022558_5035563_evm.model.PaChr4.464_1_CDS_4362455551_9576:0.145572,(Phragmites_australis_Phragmites_australis_PaChr14_11163686_11164629_evm.model.PaChr14.585_1_CDS_4362392597_38814:0.00422942,(Phragmites_australis_Phragmites_australis_PaChr8_7526557_7528822_evm.model.PaChr8.500_1_CDS_4362481100_7972:5e-09,Phragmites_australis_Phragmites_australis_PaChr5_43023442_43026156_evm.model.PaChr5.2202_1_CDS_4362461781_38620:0.00140445)n2:5e-09)n1:0.145572)n0;
```
