## Supplementary Dataset S1 for "Gene turnover and contingency facilitated the repeated evolution of C_4_ photosynthesis in grasses": OG0043314_tree.txt

```
(Phragmites_australis_Phragmites_australis_PaChr19_4288675_4290564_evm.model.PaChr19.309_1_CDS_4362412220_8586:0.013634,(Phragmites_australis_Phragmites_australis_PaChr19_4358113_4359141_evm.model.PaChr19.312_1_CDS_4362412228_11964:0,Phragmites_australis_Phragmites_australis_PaChr19_4400346_4401374_evm.model.PaChr19.314_1_CDS_4362412232_13650:0,Phragmites_australis_Phragmites_australis_PaChr19_4446315_4447343_evm.model.PaChr19.316_1_CDS_4362412236_15331:0)n1:0.013634)n0;
```
