## Supplementary Dataset S1 for "Gene turnover and contingency facilitated the repeated evolution of C_4_ photosynthesis in grasses": OG0043315_tree.txt

```
(Phragmites_australis_Phragmites_australis_PaChr7_35759553_35760042_evm.model.PaChr7.1826_1_CDS_4362475042_8796:0.00283864,(Phragmites_australis_Phragmites_australis_PaChr7_35912145_35912634_evm.model.PaChr7.1829_1_CDS_4362475048_11329:0.00283193,(Phragmites_australis_Phragmites_australis_PaChr7_35800469_35800815_evm.model.PaChr7.1828_1_CDS_4362475046_10485:0.00585053,Phragmites_australis_Phragmites_australis_PaChr7_35778593_35779082_evm.model.PaChr7.1827_1_CDS_4362475044_9640:0.00565744)n2:5e-09)n1:0.00283864)n0;
```
