## Supplementary Dataset S1 for "Gene turnover and contingency facilitated the repeated evolution of C_4_ photosynthesis in grasses": OG0043316_tree.txt

```
(Phragmites_australis_Phragmites_australis_PaChr18_10812817_10813148_evm.model.PaChr18.360_1_CDS_4362408215_23299:0.00891237,(Phragmites_australis_Phragmites_australis_PaChr9_7549754_7550085_evm.model.PaChr9.439_1_CDS_4362485993_26916:0.00764847,(Phragmites_australis_Phragmites_australis_PaChr7_3525435_3525766_evm.model.PaChr7.322_1_CDS_4362475550_10061:0.111715,Phragmites_australis_Phragmites_australis_PaChr1_3060038_3060354_evm.model.PaChr1.191_1_CDS_4362365165_13070:0.0853753)n2:0.0303699)n1:0.00891237)n0;
```
