## Supplementary Dataset S1 for "Gene turnover and contingency facilitated the repeated evolution of C_4_ photosynthesis in grasses": OG0043317_tree.txt

```
(Phragmites_australis_Phragmites_australis_PaChr4_11885920_11886401_evm.model.PaChr4.895_1_CDS_4362456507_29337:0.00102166,(Phragmites_australis_Phragmites_australis_PaChr4_42290705_42291276_evm.model.PaChr4.2060_1_CDS_4362453735_10412:0.00261309,(Phragmites_australis_Phragmites_australis_PaChr4_42291388_42291610_evm.model.PaChr4.2061_1_CDS_4362453737_11257:0.413467,Phragmites_australis_Phragmites_australis_PaChr18_15894696_15895601_evm.model.PaChr18.483_1_CDS_4362408487_10263:6e-09)n2:0.00260577)n1:0.00102166)n0;
```
