## Supplementary Dataset S1 for "Gene turnover and contingency facilitated the repeated evolution of C_4_ photosynthesis in grasses": OG0043318_tree.txt

```
(Phragmites_australis_Phragmites_australis_PaChr18_119902_120235_evm.model.PaChr18.4_1_CDS_4362408301_17002:0.0104644,(Phragmites_australis_Phragmites_australis_PaChr18_17231337_17232260_evm.model.PaChr18.529_1_CDS_4362408589_10685:5e-09,(Phragmites_australis_Phragmites_australis_PaChr17_16053862_16054059_evm.model.PaChr17.298_1_CDS_4362404490_28327:0.388031,Phragmites_australis_Phragmites_australis_PaChr21_744867_746637_evm.model.PaChr21.63_1_CDS_4362428697_14547:5e-09)n2:0.0097332)n1:0.0104644)n0;
```
