## Supplementary Dataset S1 for "Gene turnover and contingency facilitated the repeated evolution of C_4_ photosynthesis in grasses": OG0043319_tree.txt

```
(Phragmites_australis_Phragmites_australis_PaChr22_23549350_23549844_evm.model.PaChr22.1067_1_CDS_4362430811_11602:0.122313,(Stipagrostis_hirtigluma_H_Shi_ptg000025l_001173.1:0.0596523,(Stipagrostis_hirtigluma_H_Shi_ptg000015l_000084.1:0.0343425,Stipagrostis_hirtigluma_H_Shi_ptg000026l_000192.1:0.0339302)n2:0.031889)n1:0.122313)n0;
```
