## Supplementary Dataset S1 for "Gene turnover and contingency facilitated the repeated evolution of C_4_ photosynthesis in grasses": OG0043320_tree.txt

```
(Phragmites_australis_Phragmites_australis_PaChr22_12146924_12150203_evm.model.PaChr22.641_1_CDS_4362432149_22125:0.0212462,(Phragmites_australis_Phragmites_australis_PaChr4_32658631_32660380_evm.model.PaChr4.1628_1_CDS_4362452773_30578:0.0250402,(Phragmites_australis_Phragmites_australis_PaChr2_27081838_27085314_evm.model.PaChr2.1294_1_CDS_4362417379_11975:0.0124326,Phragmites_australis_Phragmites_australis_PaChr7_23953080_23954943_evm.model.PaChr7.1580_1_CDS_4362474496_34019:0.007257)n2:0.0772242)n1:0.0212462)n0;
```
