## Supplementary Dataset S1 for "Gene turnover and contingency facilitated the repeated evolution of C_4_ photosynthesis in grasses": OG0043321_tree.txt

```
(Phragmites_australis_Phragmites_australis_PaChr1_11226447_11228864_evm.model.PaChr1.747_1_CDS_4362368603_14769:0.0291249,(Phragmites_australis_Phragmites_australis_PaChr24_8364407_8365039_evm.model.PaChr24.78_1_CDS_4362436777_14575:0.00484723,(Phragmites_australis_Phragmites_australis_PaChr24_8363753_8364240_evm.model.PaChr24.77_1_CDS_4362436775_13734:0.0112398,Phragmites_australis_Phragmites_australis_PaChr13_24975745_24978872_evm.model.PaChr13.1085_1_CDS_4362385837_41738:0.0030984)n2:0.00042607)n1:0.0291249)n0;
```
