## Supplementary Dataset S1 for "Gene turnover and contingency facilitated the repeated evolution of C_4_ photosynthesis in grasses": OG0043322_tree.txt

```
(Phragmites_australis_Phragmites_australis_PaChr7_3964037_3965399_evm.model.PaChr7.372_1_CDS_4362475660_13860:0.0331728,(Phragmites_australis_Phragmites_australis_PaChr1_50045039_50048781_evm.model.PaChr1.2559_1_CDS_4362366607_24842:0.0257131,(Phragmites_australis_Phragmites_australis_PaChr7_3965511_3966728_evm.model.PaChr7.373_1_CDS_4362475662_14701:0.15588,Phragmites_australis_Phragmites_australis_PaChr14_14795786_14799521_evm.model.PaChr14.667_1_CDS_4362392779_30387:0.0281161)n2:0.0556002)n1:0.0331728)n0;
```
