## Supplementary Dataset S1 for "Gene turnover and contingency facilitated the repeated evolution of C_4_ photosynthesis in grasses": OG0043323_tree.txt

```
(Phragmites_australis_Phragmites_australis_PaChr15_6551892_6552965_evm.model.PaChr15.363_1_CDS_4362396593_20330:0.00588144,(Phragmites_australis_Phragmites_australis_PaChr15_6943276_6945832_evm.model.PaChr15.377_1_CDS_4362396623_32922:0.0175087,(Phragmites_australis_Phragmites_australis_PaChr15_4513442_4514518_evm.model.PaChr15.266_1_CDS_4362396377_14437:0.0663383,Phragmites_australis_Phragmites_australis_PaChr15_6554884_6556050_evm.model.PaChr15.364_1_CDS_4362396595_21167:0.0349536)n2:0.0229717)n1:0.00588144)n0;
```
