## Supplementary Dataset S1 for "Gene turnover and contingency facilitated the repeated evolution of C_4_ photosynthesis in grasses": OG0043324_tree.txt

```
(Phragmites_australis_Phragmites_australis_PaChr11_17382872_17383979_evm.model.PaChr11.1430_1_CDS_4362375834_40022:0.102235,(Phragmites_australis_Phragmites_australis_PaChr1_7580732_7582425_evm.model.PaChr1.523_1_CDS_4362368107_18553:0.0674617,(Phragmites_australis_Phragmites_australis_PaChr4_21841951_21843962_evm.model.PaChr4.1359_1_CDS_4362452175_33942:0.144975,Phragmites_australis_Phragmites_australis_PaChr23_2667582_2668893_evm.model.PaChr23.181_1_CDS_4362434151_14564:0.0533624)n2:0.0285546)n1:0.102235)n0;
```
