## Supplementary Dataset S1 for "Gene turnover and contingency facilitated the repeated evolution of C_4_ photosynthesis in grasses": OG0043325_tree.txt

```
(Phragmites_australis_Phragmites_australis_PaChr1_17403160_17406606_evm.model.PaChr1.979_1_CDS_4362369117_18558:0.163604,(Phragmites_australis_Phragmites_australis_PaChr20_12578853_12579418_evm.model.PaChr20.238_1_CDS_4362424662_16633:5e-09,(Phragmites_australis_Phragmites_australis_PaChr1_17399465_17399656_evm.model.PaChr1.978_1_CDS_4362369115_17715:0.154794,Phragmites_australis_Phragmites_australis_PaChr20_12571854_12577079_evm.model.PaChr20.237_1_CDS_4362424660_15792:5e-09)n2:5e-09)n1:0.163604)n0;
```
