## Supplementary Dataset S1 for "Gene turnover and contingency facilitated the repeated evolution of C_4_ photosynthesis in grasses": OG0043326_tree.txt

```
(Phragmites_australis_Phragmites_australis_PaChr15_1722916_1723094_evm.model.PaChr15.116_1_CDS_4362395371_16114:0.050197,(Phragmites_australis_Phragmites_australis_PaChr7_33826498_33829180_evm.model.PaChr7.1748_1_CDS_4362474868_20587:0.0508081,(Phragmites_australis_Phragmites_australis_PaChr21_6218672_6218823_evm.model.PaChr21.373_1_CDS_4362428127_29664:0.0470042,Phragmites_australis_Phragmites_australis_PaChr4_23536573_23537012_evm.model.PaChr4.1411_1_CDS_4362452293_41115:0.0301835)n2:0.777143)n1:0.050197)n0;
```
