## Supplementary Dataset S1 for "Gene turnover and contingency facilitated the repeated evolution of C_4_ photosynthesis in grasses": OG0043327_tree.txt

```
(Stipagrostis_hirtigluma_H_Shi_ptg000094l_000024.1:0.047732,(Phragmites_australis_Phragmites_australis_PaChr3_2887235_2887441_evm.model.PaChr3.265_1_CDS_4362446477_16286:0.0386929,(Phragmites_australis_Phragmites_australis_PaChr1_25369408_25371472_evm.model.PaChr1.1162_1_CDS_4362363505_37023:0.00760436,Phragmites_australis_Phragmites_australis_PaChr3_2887600_2888510_evm.model.PaChr3.266_1_CDS_4362446499_25526:0.0497588)n2:0.00457178)n1:0.047732)n0;
```
