## Supplementary Dataset S1 for "Gene turnover and contingency facilitated the repeated evolution of C_4_ photosynthesis in grasses": OG0043328_tree.txt

```
(Phragmites_australis_Phragmites_australis_PaChr10_2006252_2009981_evm.model.PaChr10.101_1_CDS_4362370469_34940:0.000206209,(Phragmites_australis_Phragmites_australis_PaChr2_46249670_46251964_evm.model.PaChr2.2590_1_CDS_4362420259_33842:0.00717716,(Phragmites_australis_Phragmites_australis_PaChr2_46247783_46248143_evm.model.PaChr2.2589_1_CDS_4362420255_32158:0.021842,Phragmites_australis_Phragmites_australis_PaChr10_2058556_2062285_evm.model.PaChr10.104_1_CDS_4362370535_20242:1.91e-07)n2:0.000412225)n1:0.000206209)n0;
```
