## Supplementary Dataset S1 for "Gene turnover and contingency facilitated the repeated evolution of C_4_ photosynthesis in grasses": OG0043329_tree.txt

```
(Phragmites_australis_Phragmites_australis_PaChr5_12477308_12477691_evm.model.PaChr5.737_1_CDS_4362463255_21388:0.0985672,(Stipagrostis_hirtigluma_H_Shi_ptg000043l_000631.1:0.0081594,(Stipagrostis_hirtigluma_H_Shi_ptg000019l_000138.1:0.0127628,Stipagrostis_hirtigluma_H_Shi_ptg000027l_000237.1:0.0163876)n2:0.0218577)n1:0.0985672)n0;
```
