## Supplementary Dataset S1 for "Gene turnover and contingency facilitated the repeated evolution of C_4_ photosynthesis in grasses": OG0043330_tree.txt

```
(Phragmites_australis_Phragmites_australis_PaChr16_17681337_17681570_evm.model.PaChr16.993_1_CDS_4362402569_27484:0.0133877,(Phragmites_australis_Phragmites_australis_PaChr22_15662080_15662313_evm.model.PaChr22.695_1_CDS_4362432267_29256:0.0157351,(Phragmites_australis_Phragmites_australis_PaChr11_27533008_27533210_evm.model.PaChr11.1685_1_CDS_4362376398_22357:0.0210356,Phragmites_australis_Phragmites_australis_PaChr16_18683953_18684186_evm.model.PaChr16.1007_1_CDS_4362399551_32508:0.00694022)n2:0.0059986)n1:0.0133877)n0;
```
