## Supplementary Dataset S1 for "Gene turnover and contingency facilitated the repeated evolution of C_4_ photosynthesis in grasses": OG0043331_tree.txt

```
(Urochloa_fusta_Urofu.4G148200:0.0548846,(Phragmites_australis_Phragmites_australis_PaChr14_1619447_1619683_evm.model.PaChr14.147_1_CDS_4362391551_23663:0.00824513,(Phragmites_australis_Phragmites_australis_PaChr3_4946640_4946876_evm.model.PaChr3.424_1_CDS_4362447417_29305:0.00838676,Phragmites_australis_Phragmites_australis_PaChr19_19242935_19243171_evm.model.PaChr19.799_1_CDS_4362413306_40572:0.00418431)n2:0.0169795)n1:0.0548846)n0;
```
