## Supplementary Dataset S1 for "Gene turnover and contingency facilitated the repeated evolution of C_4_ photosynthesis in grasses": OG0043332_tree.txt

```
(Phragmites_australis_Phragmites_australis_PaChr11_2278887_2279816_evm.model.PaChr11.235_1_CDS_4362376920_29495:0.394716,(Phragmites_australis_Phragmites_australis_PaChr1_6818160_6818525_evm.model.PaChr1.484_1_CDS_4362368019_24007:0.289089,(Phragmites_australis_Phragmites_australis_PaChr11_2279883_2281923_evm.model.PaChr11.236_1_CDS_4362376922_30333:0.101958,Phragmites_australis_Phragmites_australis_PaChr9_30412555_30421816_evm.model.PaChr9.1234_1_CDS_4362484407_39539:0.166721)n2:0.0967235)n1:0.394716)n0;
```
