## Supplementary Dataset S1 for "Gene turnover and contingency facilitated the repeated evolution of C_4_ photosynthesis in grasses": OG0043333_tree.txt

```
(Phragmites_australis_Phragmites_australis_PaChr14_19267117_19268118_evm.model.PaChr14.797_1_CDS_4362393067_24090:0.142557,(Stipagrostis_hirtigluma_H_Shi_ptg000002l_001318.1:0.0562834,(Stipagrostis_hirtigluma_H_Shi_ptg000020l_000014.1:0.0110789,Stipagrostis_hirtigluma_H_Shi_ptg000021l_002251.1:0.0196964)n2:0.0145724)n1:0.142557)n0;
```
