## Supplementary Dataset S1 for "Gene turnover and contingency facilitated the repeated evolution of C_4_ photosynthesis in grasses": OG0043334_tree.txt

```
(Phragmites_australis_Phragmites_australis_PaChr19_5562395_5566925_evm.model.PaChr19.372_1_CDS_4362412360_24994:0.0934224,(Zea_mays_Zm00001eb281980:0.00244777,(Zea_mays_Zm00001eb233600:0.00251716,Zea_mays_Zm00001eb233590:0.00251724)n2:0.00261309)n1:0.0934224)n0;
```
