## Supplementary Dataset S1 for "Gene turnover and contingency facilitated the repeated evolution of C_4_ photosynthesis in grasses": OG0043335_tree.txt

```
(Phragmites_australis_Phragmites_australis_PaChr8_20912426_20913870_evm.model.PaChr8.884_1_CDS_4362481950_25645:0.0906571,(Zea_mays_Zm00001eb344690:0.0607634,(Zea_mays_Zm00001eb433060:0.0266615,Zea_mays_Zm00001eb384020:0.0321635)n2:0.0146025)n1:0.0906571)n0;
```
