## Supplementary Dataset S1 for "Gene turnover and contingency facilitated the repeated evolution of C_4_ photosynthesis in grasses": OG0043336_tree.txt

```
((Phragmites_australis_Phragmites_australis_PaChr15_9515563_9515937_evm.model.PaChr15.461_1_CDS_4362396811_27044:0.207048,Sorghum_bicolor_SORBI_3002G106800:0.186126)n1:0.14986,(Stipagrostis_hirtigluma_H_Shi_ptg000035l_000017.1:0.00267039,Stipagrostis_hirtigluma_H_Shi_ptg000037l_001817.1:0.0118728)n2:0.14986)n0;
```
