## Supplementary Dataset S1 for "Gene turnover and contingency facilitated the repeated evolution of C_4_ photosynthesis in grasses": OG0043337_tree.txt

```
(Phragmites_australis_Phragmites_australis_PaChr10_1522985_1526013_evm.model.PaChr10.76_1_CDS_4362372471_27384:0.0974163,(Stipagrostis_hirtigluma_H_Shi_ptg000015l_000096.1:0.525593,(Stipagrostis_hirtigluma_H_Shi_ptg000015l_000097.1:0.0154832,Stipagrostis_hirtigluma_H_Shi_ptg000077l_000207.1:0.00228823)n2:0.222363)n1:0.0974163)n0;
```
