## Supplementary Dataset S1 for "Gene turnover and contingency facilitated the repeated evolution of C_4_ photosynthesis in grasses": OG0043338_tree.txt

```
(Phragmites_australis_Phragmites_australis_PaChr15_10819425_10819675_evm.model.PaChr15.507_1_CDS_4362396913_27463:0.15227,((Zea_mays_Zm00001eb385370:0,Zea_mays_Zm00001eb176140:0)n2:0.000683007,Zea_mays_Zm00001eb091600:0.00339012)n1:0.15227)n0;
```
