## Supplementary Dataset S1 for "Gene turnover and contingency facilitated the repeated evolution of C_4_ photosynthesis in grasses": OG0043339_tree.txt

```
(Phragmites_australis_Phragmites_australis_PaChr8_19457303_19459102_evm.model.PaChr8.840_1_CDS_4362481854_27744:0.112671,(Urochloa_fusta_Urofu.3G412200:0.0827563,(Urochloa_fusta_Urofu.6G132100:0.00894101,Urochloa_fusta_Urofu.5G355500:0.0225179)n2:0.059001)n1:0.112671)n0;
```
