## Supplementary Dataset S1 for "Gene turnover and contingency facilitated the repeated evolution of C_4_ photosynthesis in grasses": OG0043340_tree.txt

```
(Phragmites_australis_Phragmites_australis_PaChr16_28667283_28668672_evm.model.PaChr16.1413_1_CDS_4362400453_29571:0.086988,(Stipagrostis_hirtigluma_H_Shi_ptg000018l_000849.1:0.134609,(Stipagrostis_hirtigluma_H_Shi_ptg000018l_000848.1:0.211232,Stipagrostis_hirtigluma_H_Shi_ptg000018l_000865.1:0.213698)n2:0.0468349)n1:0.086988)n0;
```
