## Supplementary Dataset S1 for "Gene turnover and contingency facilitated the repeated evolution of C_4_ photosynthesis in grasses": OG0043341_tree.txt

```
(Phragmites_australis_Phragmites_australis_PaChr14_5879803_5880892_evm.model.PaChr14.404_1_CDS_4362392197_40500:0.00626645,(Phragmites_australis_Phragmites_australis_PaChr14_5833351_5834881_evm.model.PaChr14.400_1_CDS_4362392189_37126:0.0015796,(Phragmites_australis_Phragmites_australis_PaChr14_5792249_5793465_evm.model.PaChr14.398_1_CDS_4362392181_33751:0.0349626,Phragmites_australis_Phragmites_australis_PaChr14_5736896_5738429_evm.model.PaChr14.397_1_CDS_4362392179_32908:5e-09)n2:0.00158038)n1:0.00626645)n0;
```
