## Supplementary Dataset S1 for "Gene turnover and contingency facilitated the repeated evolution of C_4_ photosynthesis in grasses": OG0043342_tree.txt

```
(Phragmites_australis_Phragmites_australis_PaChr20_2024871_2046939_evm.model.PaChr20.17_1_CDS_4362424510_37651:0.10319,(Stipagrostis_hirtigluma_H_Shi_ptg000016l_003076.1:0.116328,(Stipagrostis_hirtigluma_H_Shi_ptg000016l_000005.1:0.0501199,Stipagrostis_hirtigluma_H_Shi_ptg000016l_003073.1:0.0329136)n2:0.0662762)n1:0.10319)n0;
```
