## Supplementary Dataset S1 for "Gene turnover and contingency facilitated the repeated evolution of C_4_ photosynthesis in grasses": OG0043343_tree.txt

```
(Phragmites_australis_Phragmites_australis_PaChr2_13144145_13145113_evm.model.PaChr2.833_1_CDS_4362422297_41444:0.0735056,(Zizania_latifolia_GWHTBFHI009976:0.107077,(Zizania_latifolia_GWHTBFHI009463:0.0177603,Zizania_latifolia_GWHTBFHI016510:0.0375596)n2:0.0271557)n1:0.0735056)n0;
```
