## Supplementary Dataset S1 for "Gene turnover and contingency facilitated the repeated evolution of C_4_ photosynthesis in grasses": OG0043344_tree.txt

```
(Setaria_viridis_SEVIR_1G233750v2:2.5e-09,(Setaria_viridis_SEVIR_3G041733v2:5e-09,(Setaria_viridis_SEVIR_2G256066v2:0.141605,Setaria_viridis_SEVIR_3G237550v2:0.0203229)n2:0.0326464)n1:2.5e-09)n0;
```
