## Supplementary Dataset S1 for "Gene turnover and contingency facilitated the repeated evolution of C_4_ photosynthesis in grasses": OG0043345_tree.txt

```
(Setaria_viridis_SEVIR_1G140100v2:0.0573195,(Setaria_viridis_SEVIR_7G077400v2:0.0810677,(Setaria_viridis_SEVIR_2G069201v2:0.189983,Setaria_viridis_SEVIR_4G150800v2:0.177943)n2:0.0340058)n1:0.0573195)n0;
```
