## Supplementary Dataset S1 for "Gene turnover and contingency facilitated the repeated evolution of C_4_ photosynthesis in grasses": OG0043346_tree.txt

```
(Setaria_viridis_SEVIR_9G342450v2:0.206509,(Setaria_viridis_SEVIR_8G041500v2:0.51989,(Setaria_viridis_SEVIR_1G257233v2:0.0883084,Setaria_viridis_SEVIR_9G303633v2:0.126432)n2:0.13825)n1:0.206509)n0;
```
