## Supplementary Dataset S1 for "Gene turnover and contingency facilitated the repeated evolution of C_4_ photosynthesis in grasses": OG0043347_tree.txt

```
(Setaria_viridis_SEVIR_1G143866v2:0.00328346,(Setaria_viridis_SEVIR_3G301900v2:0.0458114,(Setaria_viridis_SEVIR_1G143932v2:0.774601,Setaria_viridis_SEVIR_7G019600v2:0.158867)n2:0.0584011)n1:0.00328346)n0;
```
