## Supplementary Dataset S1 for "Gene turnover and contingency facilitated the repeated evolution of C_4_ photosynthesis in grasses": OG0043348_tree.txt

```
(Setaria_viridis_SEVIR_5G327200v2:0.0354318,(Setaria_viridis_SEVIR_1G090400v2:0.06052,(Setaria_viridis_SEVIR_7G254301v2:0.0377097,Setaria_viridis_SEVIR_9G359050v2:0.0366505)n2:0.0227943)n1:0.0354318)n0;
```
