## Supplementary Dataset S1 for "Gene turnover and contingency facilitated the repeated evolution of C_4_ photosynthesis in grasses": OG0043349_tree.txt

```
(Setaria_viridis_SEVIR_1G293650v2:0.084751,(Setaria_viridis_SEVIR_2G374500v2:0.0246052,(Setaria_viridis_SEVIR_9G011150v2:0.0240455,Setaria_viridis_SEVIR_9G010750v2:0.0133016)n2:0.0961732)n1:0.084751)n0;
```
