## Supplementary Dataset S1 for "Gene turnover and contingency facilitated the repeated evolution of C_4_ photosynthesis in grasses": OG0043350_tree.txt

```
(Setaria_viridis_SEVIR_1G099500v2:0.00919334,(Setaria_viridis_SEVIR_7G000400v2:0.0199567,(Setaria_viridis_SEVIR_7G279350v2:0.699011,Setaria_viridis_SEVIR_4G034900v2:0.0189617)n2:0.0353313)n1:0.00919334)n0;
```
