## Supplementary Dataset S1 for "Gene turnover and contingency facilitated the repeated evolution of C_4_ photosynthesis in grasses": OG0043351_tree.txt

```
(Setaria_viridis_SEVIR_3G342900v2:2.5e-09,(Setaria_viridis_SEVIR_3G343100v2:0.0148391,(Setaria_viridis_SEVIR_1G265000v2:0.843276,Setaria_viridis_SEVIR_5G075600v2:0.00570492)n2:0.0241695)n1:2.5e-09)n0;
```
