## Supplementary Dataset S1 for "Gene turnover and contingency facilitated the repeated evolution of C_4_ photosynthesis in grasses": OG0043352_tree.txt

```
(Setaria_viridis_SEVIR_6G134600v2:0.0137223,(Setaria_viridis_SEVIR_1G120400v2:0.0331951,(Setaria_viridis_SEVIR_3G420700v2:0.16857,Setaria_viridis_SEVIR_5G223300v2:0.0354874)n2:0.00915652)n1:0.0137223)n0;
```
