## Supplementary Dataset S1 for "Gene turnover and contingency facilitated the repeated evolution of C_4_ photosynthesis in grasses": OG0043353_tree.txt

```
(Setaria_viridis_SEVIR_6G114950v2:0.00560861,(Setaria_viridis_SEVIR_8G071150v2:0.0193578,(Setaria_viridis_SEVIR_1G113600v2:0.705234,Setaria_viridis_SEVIR_8G166650v2:0.032531)n2:0.0860661)n1:0.00560861)n0;
```
