## Supplementary Dataset S1 for "Gene turnover and contingency facilitated the repeated evolution of C_4_ photosynthesis in grasses": OG0043354_tree.txt

```
(Urochloa_fusta_Urofu.3G043300:0.240403,(Setaria_viridis_SEVIR_1G327600v2:0.777218,(Setaria_viridis_SEVIR_2G367800v2:0.151502,Setaria_viridis_SEVIR_6G086400v2:0.0636643)n2:0.286204)n1:0.240403)n0;
```
