## Supplementary Dataset S1 for "Gene turnover and contingency facilitated the repeated evolution of C_4_ photosynthesis in grasses": OG0043355_tree.txt

```
(Urochloa_fusta_Urofu.4G064500:0.268606,(Setaria_viridis_SEVIR_2G417600v2:0.0526698,(Setaria_viridis_SEVIR_1G278800v2:0.079984,Setaria_viridis_SEVIR_7G031100v2:0.0463205)n2:0.0311022)n1:0.268606)n0;
```
