## Supplementary Dataset S1 for "Gene turnover and contingency facilitated the repeated evolution of C_4_ photosynthesis in grasses": OG0043356_tree.txt

```
(Setaria_viridis_SEVIR_7G137400v2:0.0577507,(Setaria_viridis_SEVIR_9G248500v2:0.0240059,(Setaria_viridis_SEVIR_1G098100v2:0.0648025,Setaria_viridis_SEVIR_3G296900v2:0.01768)n2:0.0239896)n1:0.0577507)n0;
```
