## Supplementary Dataset S1 for "Gene turnover and contingency facilitated the repeated evolution of C_4_ photosynthesis in grasses": OG0043357_tree.txt

```
(Setaria_viridis_SEVIR_6G145020v2:0.313792,(Setaria_viridis_SEVIR_5G050200v2:0.368232,(Setaria_viridis_SEVIR_2G328800v2:0.250808,Setaria_viridis_SEVIR_2G158800v2:0.0399172)n2:0.165991)n1:0.313792)n0;
```
