## Supplementary Dataset S1 for "Gene turnover and contingency facilitated the repeated evolution of C_4_ photosynthesis in grasses": OG0043358_tree.txt

```
(Setaria_viridis_SEVIR_2G395400v2:0.0715945,(Zizania_latifolia_GWHTBFHI005135:0.139368,(Zizania_latifolia_GWHTBFHI016451:0.192482,Zizania_latifolia_GWHTBFHI017884:0.00541008)n2:0.041747)n1:0.0715945)n0;
```
