## Supplementary Dataset S1 for "Gene turnover and contingency facilitated the repeated evolution of C_4_ photosynthesis in grasses": OG0043359_tree.txt

```
(Setaria_viridis_SEVIR_2G357800v2:0.183894,(Setaria_viridis_SEVIR_3G244100v2:0.224262,(Setaria_viridis_SEVIR_8G221500v2:0.0931292,Setaria_viridis_SEVIR_9G464950v2:0.0815753)n2:0.295527)n1:0.183894)n0;
```
