## Supplementary Dataset S1 for "Gene turnover and contingency facilitated the repeated evolution of C_4_ photosynthesis in grasses": OG0043360_tree.txt

```
(Setaria_viridis_SEVIR_4G118100v2:0.098548,(Setaria_viridis_SEVIR_6G117700v2:0.161089,(Setaria_viridis_SEVIR_2G152800v2:0.133814,Setaria_viridis_SEVIR_8G070050v2:0.112266)n2:0.519299)n1:0.098548)n0;
```
