## Supplementary Dataset S1 for "Gene turnover and contingency facilitated the repeated evolution of C_4_ photosynthesis in grasses": OG0043361_tree.txt

```
(Setaria_viridis_SEVIR_2G440600v2:0.0431992,(Setaria_viridis_SEVIR_4G074300v2:0.0817563,(Setaria_viridis_SEVIR_4G170300v2:0.0703819,Setaria_viridis_SEVIR_5G345600v2:0.0387436)n2:0.0246229)n1:0.0431992)n0;
```
