## Supplementary Dataset S1 for "Gene turnover and contingency facilitated the repeated evolution of C_4_ photosynthesis in grasses": OG0043362_tree.txt

```
(Setaria_viridis_SEVIR_2G256200v2:0.00900684,(Setaria_viridis_SEVIR_8G186500v2:0.0751867,(Setaria_viridis_SEVIR_9G286200v2:0.17386,Setaria_viridis_SEVIR_9G035300v2:0.00613054)n2:0.0160086)n1:0.00900684)n0;
```
