## Supplementary Dataset S1 for "Gene turnover and contingency facilitated the repeated evolution of C_4_ photosynthesis in grasses": OG0043363_tree.txt

```
(Setaria_viridis_SEVIR_8G064200v2:0.00949232,(Setaria_viridis_SEVIR_9G542400v2:0.0651527,(Setaria_viridis_SEVIR_2G351000v2:0.621297,Setaria_viridis_SEVIR_4G091100v2:0.065784)n2:0.0517681)n1:0.00949232)n0;
```
