## Supplementary Dataset S1 for "Gene turnover and contingency facilitated the repeated evolution of C_4_ photosynthesis in grasses": OG0043364_tree.txt

```
(Setaria_viridis_SEVIR_5G416800v2:0.00834387,(Setaria_viridis_SEVIR_8G251600v2:0.012029,(Setaria_viridis_SEVIR_2G014100v2:0.0333822,Setaria_viridis_SEVIR_6G113120v2:0.0115368)n2:5e-09)n1:0.00834387)n0;
```
