## Supplementary Dataset S1 for "Gene turnover and contingency facilitated the repeated evolution of C_4_ photosynthesis in grasses": OG0043365_tree.txt

```
(Setaria_viridis_SEVIR_8G233900v2:0.0420139,(Setaria_viridis_SEVIR_8G233800v2:0.100555,(Setaria_viridis_SEVIR_2G107900v2:0.106318,Setaria_viridis_SEVIR_8G231566v2:0.108479)n2:0.0301648)n1:0.0420139)n0;
```
