## Supplementary Dataset S1 for "Gene turnover and contingency facilitated the repeated evolution of C_4_ photosynthesis in grasses": OG0043366_tree.txt

```
(Setaria_viridis_SEVIR_8G074650v2:0.0170653,(Setaria_viridis_SEVIR_2G174400v2:0.00499794,(Setaria_viridis_SEVIR_5G021266v2:0.0165611,Setaria_viridis_SEVIR_4G000400v2:0.00854983)n2:0.00651363)n1:0.0170653)n0;
```
