## Supplementary Dataset S1 for "Gene turnover and contingency facilitated the repeated evolution of C_4_ photosynthesis in grasses": OG0043367_tree.txt

```
(Setaria_viridis_SEVIR_2G255300v2:0.0417511,(Setaria_viridis_SEVIR_8G136600v2:0.0397846,(Setaria_viridis_SEVIR_8G079550v2:0.0647857,Setaria_viridis_SEVIR_6G125500v2:0.0344319)n2:0.0130482)n1:0.0417511)n0;
```
