## Supplementary Dataset S1 for "Gene turnover and contingency facilitated the repeated evolution of C_4_ photosynthesis in grasses": OG0043368_tree.txt

```
(Setaria_viridis_SEVIR_5G399800v2:0.0403525,(Setaria_viridis_SEVIR_9G483500v2:0.0366975,(Setaria_viridis_SEVIR_2G134500v2:0.0706223,Setaria_viridis_SEVIR_9G285400v2:0.0562903)n2:0.0113723)n1:0.0403525)n0;
```
