## Supplementary Dataset S1 for "Gene turnover and contingency facilitated the repeated evolution of C_4_ photosynthesis in grasses": OG0043369_tree.txt

```
(Setaria_viridis_SEVIR_5G263300v2:0.0115586,(Setaria_viridis_SEVIR_8G187600v2:0.0167709,(Setaria_viridis_SEVIR_2G242266v2:0.0460887,Setaria_viridis_SEVIR_9G368833v2:0.0415071)n2:0.00741873)n1:0.0115586)n0;
```
