## Supplementary Dataset S1 for "Gene turnover and contingency facilitated the repeated evolution of C_4_ photosynthesis in grasses": OG0043370_tree.txt

```
(Setaria_viridis_SEVIR_2G221400v2:0.0626999,(Setaria_viridis_SEVIR_4G149200v2:0.141683,(Setaria_viridis_SEVIR_5G130600v2:0.0483561,Setaria_viridis_SEVIR_8G188300v2:0.0305191)n2:0.0407681)n1:0.0626999)n0;
```
