## Supplementary Dataset S1 for "Gene turnover and contingency facilitated the repeated evolution of C_4_ photosynthesis in grasses": OG0043371_tree.txt

```
(Setaria_viridis_SEVIR_9G327300v2:0.0420537,(Setaria_viridis_SEVIR_4G126100v2:0.0642373,(Setaria_viridis_SEVIR_8G105900v2:0.0784411,Setaria_viridis_SEVIR_3G290400v2:0.136632)n2:0.0156203)n1:0.0420537)n0;
```
