## Supplementary Dataset S1 for "Gene turnover and contingency facilitated the repeated evolution of C_4_ photosynthesis in grasses": OG0043372_tree.txt

```
(Urochloa_fusta_Urofu.3G437500:0.0654758,(Setaria_viridis_SEVIR_3G403300v2:0.113382,(Setaria_viridis_SEVIR_3G403700v2:5e-09,Setaria_viridis_SEVIR_3G403601v2:0.0192955)n2:0.665993)n1:0.0654758)n0;
```
