## Supplementary Dataset S1 for "Gene turnover and contingency facilitated the repeated evolution of C_4_ photosynthesis in grasses": OG0043373_tree.txt

```
(Setaria_viridis_SEVIR_3G156901v2:0,(Setaria_viridis_SEVIR_3G156675v2:0,(Setaria_viridis_SEVIR_5G035600v2:0.127216,Setaria_viridis_SEVIR_5G035300v2:0.0749699)n2:0.268269)n1:0)n0;
```
