## Supplementary Dataset S1 for "Gene turnover and contingency facilitated the repeated evolution of C_4_ photosynthesis in grasses": OG0043374_tree.txt

```
(Setaria_viridis_SEVIR_4G179800v2:0.0368173,(Setaria_viridis_SEVIR_5G169800v2:0.071995,(Setaria_viridis_SEVIR_3G275933v2:0.0404428,Setaria_viridis_SEVIR_9G316000v2:0.0218)n2:0.396317)n1:0.0368173)n0;
```
