## Supplementary Dataset S1 for "Gene turnover and contingency facilitated the repeated evolution of C_4_ photosynthesis in grasses": OG0043375_tree.txt

```
(Setaria_viridis_SEVIR_4G216000v2:0.00963074,(Setaria_viridis_SEVIR_4G216100v2:0.0727504,(Setaria_viridis_SEVIR_4G215900v2:0.00774801,Setaria_viridis_SEVIR_4G216001v2:0.00475095)n2:0.263088)n1:0.00963074)n0;
```
