## Supplementary Dataset S1 for "Gene turnover and contingency facilitated the repeated evolution of C_4_ photosynthesis in grasses": OG0043376_tree.txt

```
(Setaria_viridis_SEVIR_6G188600v2:0.0559216,(Setaria_viridis_SEVIR_9G298100v2:0.0529914,(Setaria_viridis_SEVIR_4G147101v2:0.136731,Setaria_viridis_SEVIR_5G442700v2:0.0648196)n2:0.0750206)n1:0.0559216)n0;
```
