## Supplementary Dataset S1 for "Gene turnover and contingency facilitated the repeated evolution of C_4_ photosynthesis in grasses": OG0043377_tree.txt

```
(Zizania_latifolia_GWHTBFHI035211:0.0804082,(Setaria_viridis_SEVIR_7G083000v2:0.0417541,(Setaria_viridis_SEVIR_4G152100v2:0.0330792,Setaria_viridis_SEVIR_5G193000v2:0.0308972)n2:0.00848165)n1:0.0804082)n0;
```
