## Supplementary Dataset S1 for "Gene turnover and contingency facilitated the repeated evolution of C_4_ photosynthesis in grasses": OG0043378_tree.txt

```
(Setaria_viridis_SEVIR_4G000500v2:0.00283653,(Setaria_viridis_SEVIR_4G305100v2:0.00191978,(Setaria_viridis_SEVIR_9G000200v2:0.0574632,Setaria_viridis_SEVIR_4G304803v2:0.0015999)n2:0.00326652)n1:0.00283653)n0;
```
