## Supplementary Dataset S1 for "Gene turnover and contingency facilitated the repeated evolution of C_4_ photosynthesis in grasses": OG0043379_tree.txt

```
(Setaria_viridis_SEVIR_5G358650v2:0.101093,(Urochloa_fusta_Urofu.6G205700:0.0336493,(Urochloa_fusta_Urofu.2G095700:0.140828,Urochloa_fusta_Urofu.2G309400:0.0101121)n2:0.0125476)n1:0.101093)n0;
```
