## Supplementary Dataset S1 for "Gene turnover and contingency facilitated the repeated evolution of C_4_ photosynthesis in grasses": OG0043380_tree.txt

```
((Setaria_viridis_SEVIR_5G098700v2:0.0108434,Setaria_viridis_SEVIR_5G099150v2:0.00337965)n1:0.171403,(Stipagrostis_hirtigluma_H_Shi_ptg000044l_000573.1:0.0400685,Stipagrostis_hirtigluma_H_Shi_ptg000044l_000579.1:0.0308785)n2:0.171403)n0;
```
