## Supplementary Dataset S1 for "Gene turnover and contingency facilitated the repeated evolution of C_4_ photosynthesis in grasses": OG0043381_tree.txt

```
(Tillandsia_fasciculata_H_Tillandsia_CM054951.1_000431.1:0.188301,(Sorghum_bicolor_SORBI_3003G075700:0.21747,(Setaria_viridis_SEVIR_5G096850v2:5e-09,Urochloa_fusta_Urofu.5G429300:0.0577396)n2:0.0821592)n1:0.188301)n0;
```
