## Supplementary Dataset S1 for "Gene turnover and contingency facilitated the repeated evolution of C_4_ photosynthesis in grasses": OG0043382_tree.txt

```
(Setaria_viridis_SEVIR_5G190600v2:0.0195247,(Setaria_viridis_SEVIR_8G246400v2:0.15349,(Setaria_viridis_SEVIR_5G177550v2:0.0200586,Setaria_viridis_SEVIR_8G142350v2:0.0715938)n2:0.120866)n1:0.0195247)n0;
```
