## Supplementary Dataset S1 for "Gene turnover and contingency facilitated the repeated evolution of C_4_ photosynthesis in grasses": OG0043383_tree.txt

```
((Urochloa_fusta_Urofu.5G245600:0.140712,Setaria_viridis_SEVIR_5G246600v2:0.0205265)n1:0.0462368,(Zea_mays_Zm00001eb158940:0.182874,Sorghum_bicolor_SORBI_3003G232500:0.163067)n2:0.0462368)n0;
```
