## Supplementary Dataset S1 for "Gene turnover and contingency facilitated the repeated evolution of C_4_ photosynthesis in grasses": OG0043384_tree.txt

```
(Setaria_viridis_SEVIR_6G173800v2:0.179003,(Stipagrostis_hirtigluma_H_Shi_ptg000018l_000417.1:0.0266499,(Stipagrostis_hirtigluma_H_Shi_ptg000002l_000769.1:0.0101479,Stipagrostis_hirtigluma_H_Shi_ptg000021l_001785.1:0.012862)n2:0.00414097)n1:0.179003)n0;
```
