## Supplementary Dataset S1 for "Gene turnover and contingency facilitated the repeated evolution of C_4_ photosynthesis in grasses": OG0043385_tree.txt

```
(Setaria_viridis_SEVIR_7G297109v2:0.000905374,(Setaria_viridis_SEVIR_7G301206v2:5e-09,(Setaria_viridis_SEVIR_7G300800v2:0.1775,Setaria_viridis_SEVIR_7G296633v2:0.00180622)n2:5e-09)n1:0.000905374)n0;
```
