## Supplementary Dataset S1 for "Gene turnover and contingency facilitated the repeated evolution of C_4_ photosynthesis in grasses": OG0043386_tree.txt

```
(Setaria_viridis_SEVIR_8G111200v2:0.0742451,(Setaria_viridis_SEVIR_9G315500v2:0.0322555,(Setaria_viridis_SEVIR_8G088101v2:0.237851,Setaria_viridis_SEVIR_7G069500v2:0.0136976)n2:5e-09)n1:0.0742451)n0;
```
