## Supplementary Dataset S1 for "Gene turnover and contingency facilitated the repeated evolution of C_4_ photosynthesis in grasses": OG0043387_tree.txt

```
(Setaria_viridis_SEVIR_7G175900v2:0.0489957,(Setaria_viridis_SEVIR_9G398300v2:0.0344821,(Setaria_viridis_SEVIR_8G096901v2:0.141918,Setaria_viridis_SEVIR_8G161900v2:0.0235705)n2:0.0659164)n1:0.0489957)n0;
```
