## Supplementary Dataset S1 for "Gene turnover and contingency facilitated the repeated evolution of C_4_ photosynthesis in grasses": OG0043388_tree.txt

```
(Setaria_viridis_SEVIR_8G247020v2:2.5e-09,(Setaria_viridis_SEVIR_8G247100v2:0.0190541,(Setaria_viridis_SEVIR_8G245100v2:0.00146405,Setaria_viridis_SEVIR_8G245500v2:5e-09)n2:0.0911058)n1:2.5e-09)n0;
```
