## Supplementary Dataset S1 for "Gene turnover and contingency facilitated the repeated evolution of C_4_ photosynthesis in grasses": OG0043389_tree.txt

```
(Setaria_viridis_SEVIR_8G234300v2:0.0549752,(Urochloa_fusta_Urofu.2G083800:0.155431,(Urochloa_fusta_Urofu.8G209700:0.195671,Urochloa_fusta_Urofu.8G204600:0.122867)n2:0.056312)n1:0.0549752)n0;
```
