## Supplementary Dataset S1 for "Gene turnover and contingency facilitated the repeated evolution of C_4_ photosynthesis in grasses": OG0043390_tree.txt

```
((Setaria_viridis_SEVIR_9G094601v2:0.139085,Urochloa_fusta_Urofu.9G093500:0.124797)n1:0.167127,(Stipagrostis_hirtigluma_H_Shi_ptg000035l_000190.1:0.0233061,Stipagrostis_hirtigluma_H_Shi_ptg000037l_000102.1:0.0110701)n2:0.167127)n0;
```
