## Supplementary Dataset S1 for "Gene turnover and contingency facilitated the repeated evolution of C_4_ photosynthesis in grasses": OG0043391_tree.txt

```
(Setaria_viridis_SEVIR_9G178340v2:0,(Setaria_viridis_SEVIR_9G178300v2:0,Setaria_viridis_SEVIR_9G178420v2:0,Setaria_viridis_SEVIR_9G178380v2:0)n1:0)n0;
```
