## Supplementary Dataset S1 for "Gene turnover and contingency facilitated the repeated evolution of C_4_ photosynthesis in grasses": OG0043392_tree.txt

```
((Setaria_viridis_SEVIR_9G451400v2:0.0699968,Urochloa_fusta_Urofu.9G469500:0.131341)n1:0.120054,(Stipagrostis_hirtigluma_H_Shi_ptg000017l_001759.1:0.0314388,Stipagrostis_hirtigluma_H_Shi_ptg000021l_000685.1:0.0288708)n2:0.120054)n0;
```
