## Supplementary Dataset S1 for "Gene turnover and contingency facilitated the repeated evolution of C_4_ photosynthesis in grasses": OG0043393_tree.txt

```
(Sorghum_bicolor_SORBI_3006G142850:0.104233,(Sorghum_bicolor_SORBI_3001G331401:0.0935255,(Sorghum_bicolor_SORBI_3008G104701:0.0130059,Sorghum_bicolor_SORBI_3003G159850:0.00418772)n2:0.0201432)n1:0.104233)n0;
```
