## Supplementary Dataset S1 for "Gene turnover and contingency facilitated the repeated evolution of C_4_ photosynthesis in grasses": OG0043394_tree.txt

```
(Sorghum_bicolor_SORBI_3008G184500:0.0116056,(Sorghum_bicolor_SORBI_3008G184000:0.0342933,(Sorghum_bicolor_SORBI_3001G438300:0.063411,Sorghum_bicolor_SORBI_3008G184100:0.0886471)n2:0.0584603)n1:0.0116056)n0;
```
