## Supplementary Dataset S1 for "Gene turnover and contingency facilitated the repeated evolution of C_4_ photosynthesis in grasses": OG0043395_tree.txt

```
(Zea_mays_Zm00001eb163650:0.0461597,(Sorghum_bicolor_SORBI_3008G020000:0.159402,(Sorghum_bicolor_SORBI_3008G019800:0.111511,Sorghum_bicolor_SORBI_3008G019900:0.0770345)n2:0.0613177)n1:0.0461597)n0;
```
