## Supplementary Dataset S1 for "Gene turnover and contingency facilitated the repeated evolution of C_4_ photosynthesis in grasses": OG0043396_tree.txt

```
(Sorghum_bicolor_SORBI_3008G092866:0.102817,(Sorghum_bicolor_SORBI_3008G096050:0.0740699,(Sorghum_bicolor_SORBI_3001G261525:0.116956,Sorghum_bicolor_SORBI_3010G139550:0.0799667)n2:0.0289634)n1:0.102817)n0;
```
