## Supplementary Dataset S1 for "Gene turnover and contingency facilitated the repeated evolution of C_4_ photosynthesis in grasses": OG0043397_tree.txt

```
(Sorghum_bicolor_SORBI_3008G131500:0.198174,(Sorghum_bicolor_SORBI_3005G052250:0.102483,(Sorghum_bicolor_SORBI_3008G089800:0.039837,Sorghum_bicolor_SORBI_3002G171700:0.00828286)n2:0.0958197)n1:0.198174)n0;
```
