## Supplementary Dataset S1 for "Gene turnover and contingency facilitated the repeated evolution of C_4_ photosynthesis in grasses": OG0043398_tree.txt

```
(Sorghum_bicolor_SORBI_3004G136800:0.00483203,(Sorghum_bicolor_SORBI_3005G145700:0.00479657,(Sorghum_bicolor_SORBI_3008G106400:0.000683651,Sorghum_bicolor_SORBI_3004G136701:5e-09)n2:0.00412661)n1:0.00483203)n0;
```
