## Supplementary Dataset S1 for "Gene turnover and contingency facilitated the repeated evolution of C_4_ photosynthesis in grasses": OG0043399_tree.txt

```
(Sorghum_bicolor_SORBI_3002G241250:0.114636,(Sorghum_bicolor_SORBI_3003G291100:0.164662,(Sorghum_bicolor_SORBI_3008G081700:0.136138,Sorghum_bicolor_SORBI_3010G095300:0.099002)n2:0.411936)n1:0.114636)n0;
```
