## Supplementary Dataset S1 for "Gene turnover and contingency facilitated the repeated evolution of C_4_ photosynthesis in grasses": OG0043400_tree.txt

```
(Sorghum_bicolor_SORBI_3006G098900:0.0023597,(Sorghum_bicolor_SORBI_3006G099200:5e-09,(Sorghum_bicolor_SORBI_3008G190300:0.166387,Sorghum_bicolor_SORBI_3002G351500:0.0854996)n2:0.0544362)n1:0.0023597)n0;
```
