## Supplementary Dataset S1 for "Gene turnover and contingency facilitated the repeated evolution of C_4_ photosynthesis in grasses": OG0043401_tree.txt

```
(Sorghum_bicolor_SORBI_3004G125200:0.0500334,(Sorghum_bicolor_SORBI_3003G001550:0.0933612,(Sorghum_bicolor_SORBI_3008G041500:0.130867,Sorghum_bicolor_SORBI_3008G120000:0.0527054)n2:0.0599371)n1:0.0500334)n0;
```
