## Supplementary Dataset S1 for "Gene turnover and contingency facilitated the repeated evolution of C_4_ photosynthesis in grasses": OG0043402_tree.txt

```
(Sorghum_bicolor_SORBI_3008G105000:0.0260079,(Sorghum_bicolor_SORBI_3003G167875:0.0385694,(Sorghum_bicolor_SORBI_3007G206550:0.0969357,Sorghum_bicolor_SORBI_3003G167850:0.0317334)n2:0.00610781)n1:0.0260079)n0;
```
