## Supplementary Dataset S1 for "Gene turnover and contingency facilitated the repeated evolution of C_4_ photosynthesis in grasses": OG0043403_tree.txt

```
(Sorghum_bicolor_SORBI_3006G088580:0.12095,((Sorghum_bicolor_SORBI_3001G067850:0,Sorghum_bicolor_SORBI_3006G088660:0)n2:0.341085,Sorghum_bicolor_SORBI_3002G097601:0.130283)n1:0.12095)n0;
```
