## Supplementary Dataset S1 for "Gene turnover and contingency facilitated the repeated evolution of C_4_ photosynthesis in grasses": OG0043404_tree.txt

```
(Sorghum_bicolor_SORBI_3006G256400:0.441362,((Sorghum_bicolor_SORBI_3001G435650:0,Sorghum_bicolor_SORBI_3001G539100:0)n2:5e-09,Sorghum_bicolor_SORBI_3005G085100:0.00451228)n1:0.441362)n0;
```
