## Supplementary Dataset S1 for "Gene turnover and contingency facilitated the repeated evolution of C_4_ photosynthesis in grasses": OG0043405_tree.txt

```
(Sorghum_bicolor_SORBI_3001G186500:2.5e-09,(Sorghum_bicolor_SORBI_3001G186401:0.000803078,(Sorghum_bicolor_SORBI_3001G186850:0.0296873,Sorghum_bicolor_SORBI_3001G186925:0.0217776)n2:0.0212207)n1:2.5e-09)n0;
```
