## Supplementary Dataset S1 for "Gene turnover and contingency facilitated the repeated evolution of C_4_ photosynthesis in grasses": OG0043406_tree.txt

```
(Sorghum_bicolor_SORBI_3002G108700:0.0114722,(Sorghum_bicolor_SORBI_3001G256600:0.00400365,(Sorghum_bicolor_SORBI_3005G132800:0.064021,Sorghum_bicolor_SORBI_3002G142132:0.0143939)n2:5e-09)n1:0.0114722)n0;
```
