## Supplementary Dataset S1 for "Gene turnover and contingency facilitated the repeated evolution of C_4_ photosynthesis in grasses": OG0043407_tree.txt

```
(Zea_mays_Zm00001eb392830:0.0786051,(Sorghum_bicolor_SORBI_3001G345600:0.0877832,(Sorghum_bicolor_SORBI_3001G345800:0.110336,Sorghum_bicolor_SORBI_3001G345700:0.0933627)n2:0.0392672)n1:0.0786051)n0;
```
