## Supplementary Dataset S1 for "Gene turnover and contingency facilitated the repeated evolution of C_4_ photosynthesis in grasses": OG0043408_tree.txt

```
(Sorghum_bicolor_SORBI_3001G018350:0.0368857,(Sorghum_bicolor_SORBI_3001G018700:0.103614,(Sorghum_bicolor_SORBI_3003G211233:5e-09,Sorghum_bicolor_SORBI_3006G069766:0.0130494)n2:0.546782)n1:0.0368857)n0;
```
