## Supplementary Dataset S1 for "Gene turnover and contingency facilitated the repeated evolution of C_4_ photosynthesis in grasses": OG0043409_tree.txt

```
(Sorghum_bicolor_SORBI_3001G467700:0.00272848,(Sorghum_bicolor_SORBI_3005G112900:0.00384131,(Sorghum_bicolor_SORBI_3002G146200:0.107061,Sorghum_bicolor_SORBI_3002G119800:0.0048936)n2:0.0444634)n1:0.00272848)n0;
```
