## Supplementary Dataset S1 for "Gene turnover and contingency facilitated the repeated evolution of C_4_ photosynthesis in grasses": OG0043410_tree.txt

```
(Sorghum_bicolor_SORBI_3001G178900:0.0491618,(Sorghum_bicolor_SORBI_3009G074850:0.0162058,(Sorghum_bicolor_SORBI_3004G106800:0.784092,Sorghum_bicolor_SORBI_3001G261424:0.0266645)n2:0.00896624)n1:0.0491618)n0;
```
