## Supplementary Dataset S1 for "Gene turnover and contingency facilitated the repeated evolution of C_4_ photosynthesis in grasses": OG0043411_tree.txt

```
(Sorghum_bicolor_SORBI_3009G214400:0.0897979,(Sorghum_bicolor_SORBI_3010G049900:0.16917,(Sorghum_bicolor_SORBI_3001G268550:0.0816307,Sorghum_bicolor_SORBI_3010G049500:0.0759062)n2:0.108724)n1:0.0897979)n0;
```
