## Supplementary Dataset S1 for "Gene turnover and contingency facilitated the repeated evolution of C_4_ photosynthesis in grasses": OG0043412_tree.txt

```
(Sorghum_bicolor_SORBI_3003G009200:0.141014,(Sorghum_bicolor_SORBI_3004G058050:0.189188,(Sorghum_bicolor_SORBI_3001G473100:0.351581,Sorghum_bicolor_SORBI_3003G123500:0.402702)n2:0.197807)n1:0.141014)n0;
```
