## Supplementary Dataset S1 for "Gene turnover and contingency facilitated the repeated evolution of C_4_ photosynthesis in grasses": OG0043413_tree.txt

```
(Sorghum_bicolor_SORBI_3001G135000:0.00933473,(Sorghum_bicolor_SORBI_3001G133200:0.0153679,(Sorghum_bicolor_SORBI_3001G133600:0.0352811,Sorghum_bicolor_SORBI_3001G133800:0.0143544)n2:0.130655)n1:0.00933473)n0;
```
