## Supplementary Dataset S1 for "Gene turnover and contingency facilitated the repeated evolution of C_4_ photosynthesis in grasses": OG0043414_tree.txt

```
(Sorghum_bicolor_SORBI_3006G050050:0.15465,(Sorghum_bicolor_SORBI_3001G286050:5e-09,(Sorghum_bicolor_SORBI_3010G150450:0.107455,Sorghum_bicolor_SORBI_3001G300066:0.00621476)n2:0.0181652)n1:0.15465)n0;
```
