## Supplementary Dataset S1 for "Gene turnover and contingency facilitated the repeated evolution of C_4_ photosynthesis in grasses": OG0043415_tree.txt

```
(Zea_mays_Zm00001eb434050:0.103039,(Sorghum_bicolor_SORBI_3003G138600:0.135565,(Sorghum_bicolor_SORBI_3001G006800:0.113187,Sorghum_bicolor_SORBI_3001G013600:0.0863543)n2:0.0411822)n1:0.103039)n0;
```
