## Supplementary Dataset S1 for "Gene turnover and contingency facilitated the repeated evolution of C_4_ photosynthesis in grasses": OG0043416_tree.txt

```
(Zea_mays_Zm00001eb064460:0.055989,(Sorghum_bicolor_SORBI_3001G013400:0.0665217,(Sorghum_bicolor_SORBI_3001G016201:0.012149,Sorghum_bicolor_SORBI_3001G016200:0.00217264)n2:0.0450564)n1:0.055989)n0;
```
