## Supplementary Dataset S1 for "Gene turnover and contingency facilitated the repeated evolution of C_4_ photosynthesis in grasses": OG0043417_tree.txt

```
(Sorghum_bicolor_SORBI_3001G392500:0.158543,(Zea_mays_Zm00001eb297360:0.135037,(Zea_mays_Zm00001eb113520:0.00993596,Zea_mays_Zm00001eb319880:0.0238001)n2:0.0690815)n1:0.158543)n0;
```
