## Supplementary Dataset S1 for "Gene turnover and contingency facilitated the repeated evolution of C_4_ photosynthesis in grasses": OG0043418_tree.txt

```
(Sorghum_bicolor_SORBI_3003G134201:0.191651,(Sorghum_bicolor_SORBI_3005G218300:0.339778,(Sorghum_bicolor_SORBI_3001G195400:0.107027,Sorghum_bicolor_SORBI_3001G062000:0.0595775)n2:0.575329)n1:0.191651)n0;
```
