## Supplementary Dataset S1 for "Gene turnover and contingency facilitated the repeated evolution of C_4_ photosynthesis in grasses": OG0043419_tree.txt

```
(Sorghum_bicolor_SORBI_3001G042600:0.0894788,(Sorghum_bicolor_SORBI_3006G019100:0.0657151,(Sorghum_bicolor_SORBI_3005G149650:0.0964794,Sorghum_bicolor_SORBI_3006G020350:0.0623064)n2:0.0597724)n1:0.0894788)n0;
```
