## Supplementary Dataset S1 for "Gene turnover and contingency facilitated the repeated evolution of C_4_ photosynthesis in grasses": OG0043420_tree.txt

```
(Sorghum_bicolor_SORBI_3002G165080:2.5e-09,(Sorghum_bicolor_SORBI_3003G170501:5e-09,(Sorghum_bicolor_SORBI_3002G397650:0.0158325,Sorghum_bicolor_SORBI_3010G133566:0.860428)n2:5e-09)n1:2.5e-09)n0;
```
