## Supplementary Dataset S1 for "Gene turnover and contingency facilitated the repeated evolution of C_4_ photosynthesis in grasses": OG0043421_tree.txt

```
(Zea_mays_Zm00001eb303660:0.0703653,(Sorghum_bicolor_SORBI_3002G080600:0.0676242,(Sorghum_bicolor_SORBI_3002G080500:0.0451089,Sorghum_bicolor_SORBI_3002G081000:0.0582817)n2:0.0860904)n1:0.0703653)n0;
```
