## Supplementary Dataset S1 for "Gene turnover and contingency facilitated the repeated evolution of C_4_ photosynthesis in grasses": OG0043422_tree.txt

```
(Sorghum_bicolor_SORBI_3002G224450:0.305589,(Sorghum_bicolor_SORBI_3010G153532:0.0965603,(Sorghum_bicolor_SORBI_3004G148750:0.0608559,Sorghum_bicolor_SORBI_3010G148501:0.208288)n2:0.107964)n1:0.305589)n0;
```
