## Supplementary Dataset S1 for "Gene turnover and contingency facilitated the repeated evolution of C_4_ photosynthesis in grasses": OG0043423_tree.txt

```
(Sorghum_bicolor_SORBI_3002G155700:0.0677834,(Sorghum_bicolor_SORBI_3003G160150:0.00238874,(Sorghum_bicolor_SORBI_3006G037600:0.0988573,Sorghum_bicolor_SORBI_3007G101100:0.0217553)n2:0.000444233)n1:0.0677834)n0;
```
