## Supplementary Dataset S1 for "Gene turnover and contingency facilitated the repeated evolution of C_4_ photosynthesis in grasses": OG0043424_tree.txt

```
((Zea_mays_Zm00001eb283670:0.889281,Zea_mays_Zm00001eb283660:0.0539319)n1:0.0195649,(Sorghum_bicolor_SORBI_3009G065800:0.0576948,Sorghum_bicolor_SORBI_3009G065700:0.0861404)n2:0.0195649)n0;
```
