## Supplementary Dataset S1 for "Gene turnover and contingency facilitated the repeated evolution of C_4_ photosynthesis in grasses": OG0043425_tree.txt

```
(Sorghum_bicolor_SORBI_3009G052300:0.00739604,(Zea_mays_Zm00001eb282620:0.129245,(Zea_mays_Zm00001eb282630:0.00298482,Zea_mays_Zm00001eb282640:0.00770017)n2:0.210131)n1:0.00739604)n0;
```
