## Supplementary Dataset S1 for "Gene turnover and contingency facilitated the repeated evolution of C_4_ photosynthesis in grasses": OG0043426_tree.txt

```
(Sorghum_bicolor_SORBI_3009G220500:0.0100158,(Sorghum_bicolor_SORBI_3009G221000:0.0171305,(Sorghum_bicolor_SORBI_3009G221200:0.117706,Sorghum_bicolor_SORBI_3009G220800:0.0809541)n2:0.0991136)n1:0.0100158)n0;
```
