## Supplementary Dataset S1 for "Gene turnover and contingency facilitated the repeated evolution of C_4_ photosynthesis in grasses": OG0043427_tree.txt

```
(Zea_mays_Zm00001eb244020:0.0733843,(Sorghum_bicolor_SORBI_3009G253450:0.83046,(Sorghum_bicolor_SORBI_3003G244500:0.0979103,Sorghum_bicolor_SORBI_3010G098500:0.0891741)n2:0.0635595)n1:0.0733843)n0;
```
