## Supplementary Dataset S1 for "Gene turnover and contingency facilitated the repeated evolution of C_4_ photosynthesis in grasses": OG0043428_tree.txt

```
((Sorghum_bicolor_SORBI_3009G010800:0.0565592,Zea_mays_Zm00001eb355880:0.0771991)n1:0.176982,(Stipagrostis_hirtigluma_H_Shi_ptg000045l_000091.1:0.00599713,Stipagrostis_hirtigluma_H_Shi_ptg000049l_001186.1:0.0144524)n2:0.176982)n0;
```
