## Supplementary Dataset S1 for "Gene turnover and contingency facilitated the repeated evolution of C_4_ photosynthesis in grasses": OG0043429_tree.txt

```
(Sorghum_bicolor_SORBI_3006G037900:0.0845617,(Sorghum_bicolor_SORBI_3009G009100:0.013949,(Sorghum_bicolor_SORBI_3003G144400:0.290187,Sorghum_bicolor_SORBI_3007G090448:0.259513)n2:6e-09)n1:0.0845617)n0;
```
