## Supplementary Dataset S1 for "Gene turnover and contingency facilitated the repeated evolution of C_4_ photosynthesis in grasses": OG0043430_tree.txt

```
(Sorghum_bicolor_SORBI_3005G057800:2.5e-09,(Sorghum_bicolor_SORBI_3003G017000:5e-09,(Sorghum_bicolor_SORBI_3005G128300:0.351653,Sorghum_bicolor_SORBI_3003G374150:5e-09)n2:5e-09)n1:2.5e-09)n0;
```
