## Supplementary Dataset S1 for "Gene turnover and contingency facilitated the repeated evolution of C_4_ photosynthesis in grasses": OG0043431_tree.txt

```
(Sorghum_bicolor_SORBI_3003G170400:0.00509918,((Sorghum_bicolor_SORBI_3004G122300:0,Sorghum_bicolor_SORBI_3007G117700:0)n2:5e-09,Sorghum_bicolor_SORBI_3003G175500:0.00338981)n1:0.00509918)n0;
```
