## Supplementary Dataset S1 for "Gene turnover and contingency facilitated the repeated evolution of C_4_ photosynthesis in grasses": OG0043432_tree.txt

```
(Sorghum_bicolor_SORBI_3003G127001:0.0268362,((Sorghum_bicolor_SORBI_3006G081400:0,Sorghum_bicolor_SORBI_3010G057700:0)n2:0.00568741,Sorghum_bicolor_SORBI_3007G185300:5e-09)n1:0.0268362)n0;
```
