## Supplementary Dataset S1 for "Gene turnover and contingency facilitated the repeated evolution of C_4_ photosynthesis in grasses": OG0043433_tree.txt

```
(Sorghum_bicolor_SORBI_3003G007650:0.12637,(Stipagrostis_hirtigluma_H_Shi_ptg000016l_000529.1:0.293264,(Stipagrostis_hirtigluma_H_Shi_ptg000016l_000530.1:0.00315334,Stipagrostis_hirtigluma_H_Shi_ptg000016l_002622.1:0.00893395)n2:0.0530483)n1:0.12637)n0;
```
