## Supplementary Dataset S1 for "Gene turnover and contingency facilitated the repeated evolution of C_4_ photosynthesis in grasses": OG0043434_tree.txt

```
(Sorghum_bicolor_SORBI_3003G318350:0.00389906,(Sorghum_bicolor_SORBI_3003G318400:5e-09,(Sorghum_bicolor_SORBI_3003G318600:5e-09,Sorghum_bicolor_SORBI_3003G318500:5e-09)n2:0.0132819)n1:0.00389906)n0;
```
