## Supplementary Dataset S1 for "Gene turnover and contingency facilitated the repeated evolution of C_4_ photosynthesis in grasses": OG0043435_tree.txt

```
(Sorghum_bicolor_SORBI_3003G166001:0.0234979,(Sorghum_bicolor_SORBI_3005G110120:0.0448277,(Sorghum_bicolor_SORBI_3004G194600:0.439843,Sorghum_bicolor_SORBI_3005G110160:0.0614703)n2:0.00792324)n1:0.0234979)n0;
```
