## Supplementary Dataset S1 for "Gene turnover and contingency facilitated the repeated evolution of C_4_ photosynthesis in grasses": OG0043436_tree.txt

```
(Sorghum_bicolor_SORBI_3003G186300:0.0556854,(Zea_mays_Zm00001eb356510:0.110089,(Zea_mays_Zm00001eb441480:0.0945846,Zea_mays_Zm00001eb162470:0.797912)n2:0.0322198)n1:0.0556854)n0;
```
