## Supplementary Dataset S1 for "Gene turnover and contingency facilitated the repeated evolution of C_4_ photosynthesis in grasses": OG0043437_tree.txt

```
(Sorghum_bicolor_SORBI_3K025900:0,(Sorghum_bicolor_SORBI_3010G166950:0,(Sorghum_bicolor_SORBI_3010G166900:0.0058817,Sorghum_bicolor_SORBI_3010G167100:0.0058385)n2:0.00924774)n1:0)n0;
```
