## Supplementary Dataset S1 for "Gene turnover and contingency facilitated the repeated evolution of C_4_ photosynthesis in grasses": OG0043438_tree.txt

```
(Sorghum_bicolor_SORBI_3004G214800:0.130194,(Zea_mays_Zm00001eb184670:0.0556092,(Zea_mays_Zm00001eb184760:0.0720435,Zea_mays_Zm00001eb184720:0.0510472)n2:0.0228651)n1:0.130194)n0;
```
