## Supplementary Dataset S1 for "Gene turnover and contingency facilitated the repeated evolution of C_4_ photosynthesis in grasses": OG0043439_tree.txt

```
((Sorghum_bicolor_SORBI_3004G108501:0.0311267,Sorghum_bicolor_SORBI_3010G146900:0.00576048)n1:0.0693582,(Zizania_latifolia_GWHTBFHI005421:0.0212385,Zizania_latifolia_GWHTBFHI013770:0.0212191)n2:0.0693582)n0;
```
