## Supplementary Dataset S1 for "Gene turnover and contingency facilitated the repeated evolution of C_4_ photosynthesis in grasses": OG0043440_tree.txt

```
(Stipagrostis_hirtigluma_H_Shi_ptg000043l_000684.1:0.0818359,(Sorghum_bicolor_SORBI_3004G114400:0.0653279,(Zea_mays_Zm00001eb204140:0.741245,Zea_mays_Zm00001eb204150:0.0924788)n2:0.0102754)n1:0.124357)n0;
```
