## Supplementary Dataset S1 for "Gene turnover and contingency facilitated the repeated evolution of C_4_ photosynthesis in grasses": OG0043441_tree.txt

```
(Sorghum_bicolor_SORBI_3005G110448:0.193251,(Stipagrostis_hirtigluma_H_Shi_ptg000003l_000140.1:0.00337092,(Stipagrostis_hirtigluma_H_Shi_ptg000001l_000021.1:0.00359974,Stipagrostis_hirtigluma_H_Shi_ptg000003l_000139.1:0.00283795)n2:0.00114148)n1:0.193251)n0;
```
