## Supplementary Dataset S1 for "Gene turnover and contingency facilitated the repeated evolution of C_4_ photosynthesis in grasses": OG0043442_tree.txt

```
(Sorghum_bicolor_SORBI_3005G141500:0.00883718,(Sorghum_bicolor_SORBI_3005G141600:0.00986632,(Sorghum_bicolor_SORBI_3005G141400:0.0142096,Sorghum_bicolor_SORBI_3005G141700:0.0120235)n2:0.0183329)n1:0.00883718)n0;
```
