## Supplementary Dataset S1 for "Gene turnover and contingency facilitated the repeated evolution of C_4_ photosynthesis in grasses": OG0043443_tree.txt

```
(Sorghum_bicolor_SORBI_3005G176950:0.0194116,(Sorghum_bicolor_SORBI_3005G177200:0.0186563,(Sorghum_bicolor_SORBI_3005G176800:0.122896,Sorghum_bicolor_SORBI_3005G176875:0.0290638)n2:0.0145629)n1:0.0194116)n0;
```
