## Supplementary Dataset S1 for "Gene turnover and contingency facilitated the repeated evolution of C_4_ photosynthesis in grasses": OG0043444_tree.txt

```
(Zea_mays_Zm00001eb092880:0.103069,(Sorghum_bicolor_SORBI_3005G033700:0.0628797,(Sorghum_bicolor_SORBI_3005G033400:0.107084,Sorghum_bicolor_SORBI_3005G033600:0.058291)n2:0.0266116)n1:0.103069)n0;
```
