## Supplementary Dataset S1 for "Gene turnover and contingency facilitated the repeated evolution of C_4_ photosynthesis in grasses": OG0043445_tree.txt

```
(Sorghum_bicolor_SORBI_3005G211801:0.184675,((Sorghum_bicolor_SORBI_3005G211900:0,Sorghum_bicolor_SORBI_3005G211851:0)n2:0.0627906,Sorghum_bicolor_SORBI_3005G212000:0.0890969)n1:0.184675)n0;
```
