## Supplementary Dataset S1 for "Gene turnover and contingency facilitated the repeated evolution of C_4_ photosynthesis in grasses": OG0043446_tree.txt

```
(Sorghum_bicolor_SORBI_3005G225100:0.0043422,(Sorghum_bicolor_SORBI_3005G225200:0.00677081,(Sorghum_bicolor_SORBI_3005G225500:0.223979,Sorghum_bicolor_SORBI_3005G225400:0.0248785)n2:0.0137972)n1:0.0043422)n0;
```
