## Supplementary Dataset S1 for "Gene turnover and contingency facilitated the repeated evolution of C_4_ photosynthesis in grasses": OG0043447_tree.txt

```
((Stipagrostis_hirtigluma_H_Shi_ptg000009l_000195.1:0.16375,Stipagrostis_hirtigluma_H_Shi_ptg000009l_000196.1:0.132347)n1:0.0400754,(Sorghum_bicolor_SORBI_3005G154500:0.121742,Sorghum_bicolor_SORBI_3005G154700:0.121846)n2:0.0400754)n0;
```
