## Supplementary Dataset S1 for "Gene turnover and contingency facilitated the repeated evolution of C_4_ photosynthesis in grasses": OG0043448_tree.txt

```
(Sorghum_bicolor_SORBI_3006G201300:0.0962697,(Zea_mays_Zm00001eb430160:0.0174508,(Zea_mays_Zm00001eb207910:0.0308327,Zea_mays_Zm00001eb012260:0.0140301)n2:0.0437374)n1:0.0962697)n0;
```
