## Supplementary Dataset S1 for "Gene turnover and contingency facilitated the repeated evolution of C_4_ photosynthesis in grasses": OG0043449_tree.txt

```
(Zea_mays_Zm00001eb424580:0.0681946,(Sorghum_bicolor_SORBI_3006G113900:0.0629235,(Sorghum_bicolor_SORBI_3006G113700:0.045676,Sorghum_bicolor_SORBI_3006G113500:0.0313617)n2:0.0353788)n1:0.0681946)n0;
```
