## Supplementary Dataset S1 for "Gene turnover and contingency facilitated the repeated evolution of C_4_ photosynthesis in grasses": OG0043450_tree.txt

```
(Sorghum_bicolor_SORBI_3007G084600:0.00412196,(Sorghum_bicolor_SORBI_3007G084700:0.00827095,(Sorghum_bicolor_SORBI_3007G084650:0.87888,Sorghum_bicolor_SORBI_3010G128900:0.0250095)n2:0.0264161)n1:0.00412196)n0;
```
