## Supplementary Dataset S1 for "Gene turnover and contingency facilitated the repeated evolution of C_4_ photosynthesis in grasses": OG0043451_tree.txt

```
(Zizania_latifolia_GWHTBFHI012255:0.145822,(Sorghum_bicolor_SORBI_3007G009600:0.095414,(Zea_mays_Zm00001eb310140:0,Zea_mays_Zm00001eb441140:0)n2:0.098778)n1:0.145822)n0;
```
