## Supplementary Dataset S1 for "Gene turnover and contingency facilitated the repeated evolution of C_4_ photosynthesis in grasses": OG0043452_tree.txt

```
(Sorghum_bicolor_SORBI_3010G263600:0.0123697,(Sorghum_bicolor_SORBI_3010G263400:0.0254924,(Sorghum_bicolor_SORBI_3010G263900:0.00980107,Sorghum_bicolor_SORBI_3010G263151:0.00785571)n2:0.191404)n1:0.0123697)n0;
```
