## Supplementary Dataset S1 for "Gene turnover and contingency facilitated the repeated evolution of C_4_ photosynthesis in grasses": OG0043453_tree.txt

```
(Sorghum_bicolor_SORBI_3010G056800:0.00457965,(Sorghum_bicolor_SORBI_3010G056600:0.00606315,(Sorghum_bicolor_SORBI_3010G056900:0.00206619,Sorghum_bicolor_SORBI_3010G056500:0.0186233)n2:0.00965088)n1:0.00457965)n0;
```
