## Supplementary Dataset S1 for "Gene turnover and contingency facilitated the repeated evolution of C_4_ photosynthesis in grasses": OG0043454_tree.txt

```
((Sorghum_bicolor_SORBI_3010G257000:0.0309123,Sorghum_bicolor_SORBI_3010G256800:0.032643)n1:0.0295385,(Zea_mays_Zm00001eb227390:0.0465243,Zea_mays_Zm00001eb296330:0.0658208)n2:0.0295385)n0;
```
