## Supplementary Dataset S1 for "Gene turnover and contingency facilitated the repeated evolution of C_4_ photosynthesis in grasses": OG0043455_tree.txt

```
(Sorghum_bicolor_SORBI_3010G147250:0.0188472,(Sorghum_bicolor_SORBI_3010G147400:0.042557,(Sorghum_bicolor_SORBI_3010G147350:0.0143767,Sorghum_bicolor_SORBI_3010G147300:0.0499481)n2:0.382912)n1:0.0188472)n0;
```
