## Supplementary Dataset S1 for "Gene turnover and contingency facilitated the repeated evolution of C_4_ photosynthesis in grasses": OG0043456_tree.txt

```
(Sorghum_bicolor_SORBI_3010G103100:0.0620755,(Zea_mays_Zm00001eb167090:0.0861959,(Zea_mays_Zm00001eb115100:0.59976,Zea_mays_Zm00001eb115090:0.091393)n2:0.0631657)n1:0.0620755)n0;
```
