## Supplementary Dataset S1 for "Gene turnover and contingency facilitated the repeated evolution of C_4_ photosynthesis in grasses": OG0043457_tree.txt

```
(Stipagrostis_hirtigluma_H_Shi_ptg000022l_000578.1:0.0614773,(Stipagrostis_hirtigluma_H_Shi_ptg000013l_000860.1:0.124685,(Stipagrostis_hirtigluma_H_Shi_ptg000001l_000152.1:0.371292,Stipagrostis_hirtigluma_H_Shi_ptg000038l_001093.1:0.0949563)n2:0.0361805)n1:0.0614773)n0;
```
