## Supplementary Dataset S1 for "Gene turnover and contingency facilitated the repeated evolution of C_4_ photosynthesis in grasses": OG0043458_tree.txt

```
(Stipagrostis_hirtigluma_H_Shi_ptg000049l_000936.1:0.0223191,(Stipagrostis_hirtigluma_H_Shi_ptg000001l_000098.1:0.1076,(Stipagrostis_hirtigluma_H_Shi_ptg000049l_000935.1:0.337948,Stipagrostis_hirtigluma_H_Shi_ptg000016l_002987.1:0.0076146)n2:0.0839143)n1:0.0223191)n0;
```
