## Supplementary Dataset S1 for "Gene turnover and contingency facilitated the repeated evolution of C_4_ photosynthesis in grasses": OG0043459_tree.txt

```
(Stipagrostis_hirtigluma_H_Shi_ptg000002l_001082.1:0.0185302,(Stipagrostis_hirtigluma_H_Shi_ptg000021l_002105.1:0.00123272,(Stipagrostis_hirtigluma_H_Shi_ptg000002l_001084.1:0.0458478,Stipagrostis_hirtigluma_H_Shi_ptg000002l_001083.1:0.109901)n2:0.0233161)n1:0.0185302)n0;
```
