## Supplementary Dataset S1 for "Gene turnover and contingency facilitated the repeated evolution of C_4_ photosynthesis in grasses": OG0043460_tree.txt

```
(Stipagrostis_hirtigluma_H_Shi_ptg000002l_000266.1:0.0130958,(Stipagrostis_hirtigluma_H_Shi_ptg000044l_001270.1:0.0217762,(Stipagrostis_hirtigluma_H_Shi_ptg000049l_002018.1:0.131015,Stipagrostis_hirtigluma_H_Shi_ptg000050l_000247.1:5e-09)n2:0.00418139)n1:0.0130958)n0;
```
