## Supplementary Dataset S1 for "Gene turnover and contingency facilitated the repeated evolution of C_4_ photosynthesis in grasses": OG0043461_tree.txt

```
(Stipagrostis_hirtigluma_H_Shi_ptg000002l_001003.1:0.00893312,(Stipagrostis_hirtigluma_H_Shi_ptg000021l_002036.1:0.0145779,(Stipagrostis_hirtigluma_H_Shi_ptg000021l_000363.1:0.383199,Stipagrostis_hirtigluma_H_Shi_ptg000021l_002035.1:0.0148881)n2:0.0115567)n1:0.00893312)n0;
```
