## Supplementary Dataset S1 for "Gene turnover and contingency facilitated the repeated evolution of C_4_ photosynthesis in grasses": OG0043462_tree.txt

```
(Stipagrostis_hirtigluma_H_Shi_ptg000002l_000942.1:0.0147947,(Stipagrostis_hirtigluma_H_Shi_ptg000021l_001972.1:0.0300017,(Stipagrostis_hirtigluma_H_Shi_ptg000002l_000949.1:0.0262571,Stipagrostis_hirtigluma_H_Shi_ptg000021l_001977.1:0.020479)n2:0.155347)n1:0.0147947)n0;
```
