## Supplementary Dataset S1 for "Gene turnover and contingency facilitated the repeated evolution of C_4_ photosynthesis in grasses": OG0043463_tree.txt

```
(Stipagrostis_hirtigluma_H_Shi_ptg000018l_000476.1:0.00146787,(Stipagrostis_hirtigluma_H_Shi_ptg000021l_001851.1:0.00460667,(Stipagrostis_hirtigluma_H_Shi_ptg000018l_000351.1:0.187293,Stipagrostis_hirtigluma_H_Shi_ptg000002l_000829.1:0.0032495)n2:0.00443494)n1:0.00146787)n0;
```
