## Supplementary Dataset S1 for "Gene turnover and contingency facilitated the repeated evolution of C_4_ photosynthesis in grasses": OG0043464_tree.txt

```
(Stipagrostis_hirtigluma_H_Shi_ptg000082l_000203.1:0.00311434,(Stipagrostis_hirtigluma_H_Shi_ptg000072l_000134.1:5e-09,(Stipagrostis_hirtigluma_H_Shi_ptg000002l_000661.1:0.0268914,Stipagrostis_hirtigluma_H_Shi_ptg000002l_000660.1:0.0143276)n2:5e-09)n1:0.00311434)n0;
```
