## Supplementary Dataset S1 for "Gene turnover and contingency facilitated the repeated evolution of C_4_ photosynthesis in grasses": OG0043465_tree.txt

```
(Stipagrostis_hirtigluma_H_Shi_ptg000002l_000656.1:0.00686075,(Stipagrostis_hirtigluma_H_Shi_ptg000082l_000199.1:0.00444316,(Stipagrostis_hirtigluma_H_Shi_ptg000082l_000198.1:0.0228375,Stipagrostis_hirtigluma_H_Shi_ptg000072l_000130.1:0.00764875)n2:0.00601468)n1:0.00686075)n0;
```
