## Supplementary Dataset S1 for "Gene turnover and contingency facilitated the repeated evolution of C_4_ photosynthesis in grasses": OG0043466_tree.txt

```
(Stipagrostis_hirtigluma_H_Shi_ptg000003l_000081.1:0.0052211,(Stipagrostis_hirtigluma_H_Shi_ptg000009l_000564.1:0.0186512,(Stipagrostis_hirtigluma_H_Shi_ptg000003l_000317.1:0.0285817,Stipagrostis_hirtigluma_H_Shi_ptg000009l_000119.1:0.039868)n2:0.0635364)n1:0.0052211)n0;
```
