## Supplementary Dataset S1 for "Gene turnover and contingency facilitated the repeated evolution of C_4_ photosynthesis in grasses": OG0043467_tree.txt

```
(Stipagrostis_hirtigluma_H_Shi_ptg000003l_000313.1:0.00203289,(Stipagrostis_hirtigluma_H_Shi_ptg000009l_000111.1:0.003938,(Stipagrostis_hirtigluma_H_Shi_ptg000003l_000073.1:0.0327291,Stipagrostis_hirtigluma_H_Shi_ptg000009l_000557.1:0.0145168)n2:0.107887)n1:0.00203289)n0;
```
