## Supplementary Dataset S1 for "Gene turnover and contingency facilitated the repeated evolution of C_4_ photosynthesis in grasses": OG0043468_tree.txt

```
(Stipagrostis_hirtigluma_H_Shi_ptg000045l_000005.1:0.0151483,(Stipagrostis_hirtigluma_H_Shi_ptg000049l_001107.1:0.0384918,(Stipagrostis_hirtigluma_H_Shi_ptg000003l_000294.1:0.0123885,Stipagrostis_hirtigluma_H_Shi_ptg000009l_000091.1:0.0131037)n2:0.20155)n1:0.0151483)n0;
```
