## Supplementary Dataset S1 for "Gene turnover and contingency facilitated the repeated evolution of C_4_ photosynthesis in grasses": OG0043469_tree.txt

```
(Stipagrostis_hirtigluma_H_Shi_ptg000003l_000202.1:0.0155476,(Stipagrostis_hirtigluma_H_Shi_ptg000011l_001150.1:0.0132882,(Stipagrostis_hirtigluma_H_Shi_ptg000017l_000396.1:0.166938,Stipagrostis_hirtigluma_H_Shi_ptg000035l_000156.1:0.038627)n2:0.0263792)n1:0.0155476)n0;
```
