## Supplementary Dataset S1 for "Gene turnover and contingency facilitated the repeated evolution of C_4_ photosynthesis in grasses": OG0043470_tree.txt

```
(Stipagrostis_hirtigluma_H_Shi_ptg000003l_000133.1:2.5e-09,(Stipagrostis_hirtigluma_H_Shi_ptg000079l_000026.1:5e-09,(Stipagrostis_hirtigluma_H_Shi_ptg000053l_000335.1:0.0856719,Stipagrostis_hirtigluma_H_Shi_ptg000051l_000114.1:0.364574)n2:0.0215844)n1:2.5e-09)n0;
```
