## Supplementary Dataset S1 for "Gene turnover and contingency facilitated the repeated evolution of C_4_ photosynthesis in grasses": OG0043471_tree.txt

```
(Stipagrostis_hirtigluma_H_Shi_ptg000003l_000178.1:0,(Stipagrostis_hirtigluma_H_Shi_ptg000031l_000248.1:0,Stipagrostis_hirtigluma_H_Shi_ptg000044l_001276.1:0,Stipagrostis_hirtigluma_H_Shi_ptg000057l_000110.1:0)n1:0)n0;
```
