## Supplementary Dataset S1 for "Gene turnover and contingency facilitated the repeated evolution of C_4_ photosynthesis in grasses": OG0043472_tree.txt

```
(Stipagrostis_hirtigluma_H_Shi_ptg000056l_000041.1:0.015271,(Stipagrostis_hirtigluma_H_Shi_ptg000056l_000044.1:0.00131766,(Stipagrostis_hirtigluma_H_Shi_ptg000004l_000004.1:0.00139889,Stipagrostis_hirtigluma_H_Shi_ptg000104l_000047.1:0.00417632)n2:0.0156321)n1:0.015271)n0;
```
