## Supplementary Dataset S1 for "Gene turnover and contingency facilitated the repeated evolution of C_4_ photosynthesis in grasses": OG0043473_tree.txt

```
(Stipagrostis_hirtigluma_H_Shi_ptg000018l_000257.1:2.5e-09,(Stipagrostis_hirtigluma_H_Shi_ptg000059l_001315.1:0.000636876,(Stipagrostis_hirtigluma_H_Shi_ptg000005l_000008.1:0.0151621,Stipagrostis_hirtigluma_H_Shi_ptg000012l_000887.1:0.00942452)n2:0.00259265)n1:2.5e-09)n0;
```
