## Supplementary Dataset S1 for "Gene turnover and contingency facilitated the repeated evolution of C_4_ photosynthesis in grasses": OG0043474_tree.txt

```
(Stipagrostis_hirtigluma_H_Shi_ptg000005l_000023.1:0.00479061,(Stipagrostis_hirtigluma_H_Shi_ptg000016l_000314.1:0.00627691,(Stipagrostis_hirtigluma_H_Shi_ptg000040l_000032.1:5e-09,Stipagrostis_hirtigluma_H_Shi_ptg000049l_000763.1:0.00246141)n2:0.0283236)n1:0.00479061)n0;
```
