## Supplementary Dataset S1 for "Gene turnover and contingency facilitated the repeated evolution of C_4_ photosynthesis in grasses": OG0043475_tree.txt

```
(Stipagrostis_hirtigluma_H_Shi_ptg000005l_000026.1:0.00134902,(Stipagrostis_hirtigluma_H_Shi_ptg000059l_000011.1:0.00408453,(Stipagrostis_hirtigluma_H_Shi_ptg000005l_000027.1:0.0032196,Stipagrostis_hirtigluma_H_Shi_ptg000090l_000036.1:0.00669652)n2:0.000923094)n1:0.00134902)n0;
```
