## Supplementary Dataset S1 for "Gene turnover and contingency facilitated the repeated evolution of C_4_ photosynthesis in grasses": OG0043476_tree.txt

```
(Stipagrostis_hirtigluma_H_Shi_ptg000038l_000782.1:0.0610405,((Stipagrostis_hirtigluma_H_Shi_ptg000005l_000063.1:0,Stipagrostis_hirtigluma_H_Shi_ptg000050l_000626.1:0)n2:0.0075185,Stipagrostis_hirtigluma_H_Shi_ptg000038l_000389.1:5e-09)n1:0.0610405)n0;
```
