## Supplementary Dataset S1 for "Gene turnover and contingency facilitated the repeated evolution of C_4_ photosynthesis in grasses": OG0043477_tree.txt

```
(Stipagrostis_hirtigluma_H_Shi_ptg000007l_000215.1:0.000970175,(Stipagrostis_hirtigluma_H_Shi_ptg000007l_000214.1:0.00313006,(Stipagrostis_hirtigluma_H_Shi_ptg000007l_000213.1:0.0738867,Stipagrostis_hirtigluma_H_Shi_ptg000042l_000040.1:5e-09)n2:0.0158993)n1:0.000970175)n0;
```
