## Supplementary Dataset S1 for "Gene turnover and contingency facilitated the repeated evolution of C_4_ photosynthesis in grasses": OG0043478_tree.txt

```
(Stipagrostis_hirtigluma_H_Shi_ptg000082l_000122.1:0.17257,(Stipagrostis_hirtigluma_H_Shi_ptg000008l_000066.1:0.177783,(Stipagrostis_hirtigluma_H_Shi_ptg000008l_000067.1:0.0142956,Stipagrostis_hirtigluma_H_Shi_ptg000008l_000893.1:0.270886)n2:0.0648738)n1:0.17257)n0;
```
