## Supplementary Dataset S1 for "Gene turnover and contingency facilitated the repeated evolution of C_4_ photosynthesis in grasses": OG0043479_tree.txt

```
(Stipagrostis_hirtigluma_H_Shi_ptg000008l_000348.1:0.0594349,(Stipagrostis_hirtigluma_H_Shi_ptg000008l_000345.1:0.103984,(Stipagrostis_hirtigluma_H_Shi_ptg000008l_000346.1:0.0562156,Stipagrostis_hirtigluma_H_Shi_ptg000008l_000347.1:0.130984)n2:0.0488978)n1:0.0594349)n0;
```
