## Supplementary Dataset S1 for "Gene turnover and contingency facilitated the repeated evolution of C_4_ photosynthesis in grasses": OG0043480_tree.txt

```
(Stipagrostis_hirtigluma_H_Shi_ptg000008l_000562.1:0.0279982,(Stipagrostis_hirtigluma_H_Shi_ptg000092l_000294.1:0.00853944,(Stipagrostis_hirtigluma_H_Shi_ptg000092l_000295.1:6e-09,Stipagrostis_hirtigluma_H_Shi_ptg000059l_000544.1:0.00831406)n2:0.0102162)n1:0.0279982)n0;
```
