## Supplementary Dataset S1 for "Gene turnover and contingency facilitated the repeated evolution of C_4_ photosynthesis in grasses": OG0043481_tree.txt

```
(Stipagrostis_hirtigluma_H_Shi_ptg000008l_000411.1:0.00593423,(Stipagrostis_hirtigluma_H_Shi_ptg000020l_000095.1:0.0117612,(Stipagrostis_hirtigluma_H_Shi_ptg000022l_000618.1:0.0145923,Stipagrostis_hirtigluma_H_Shi_ptg000069l_000154.1:0.0261609)n2:0.238094)n1:0.00593423)n0;
```
