## Supplementary Dataset S1 for "Gene turnover and contingency facilitated the repeated evolution of C_4_ photosynthesis in grasses": OG0043482_tree.txt

```
(Stipagrostis_hirtigluma_H_Shi_ptg000050l_001786.1:0.054595,(Stipagrostis_hirtigluma_H_Shi_ptg000050l_001785.1:0.0486771,(Stipagrostis_hirtigluma_H_Shi_ptg000008l_000412.1:0.481622,Stipagrostis_hirtigluma_H_Shi_ptg000053l_000252.1:0.0799753)n2:0.0442576)n1:0.054595)n0;
```
