## Supplementary Dataset S1 for "Gene turnover and contingency facilitated the repeated evolution of C_4_ photosynthesis in grasses": OG0043483_tree.txt

```
(Stipagrostis_hirtigluma_H_Shi_ptg000063l_000008.1:0.0024468,(Stipagrostis_hirtigluma_H_Shi_ptg000066l_000077.1:0.0188121,(Stipagrostis_hirtigluma_H_Shi_ptg000017l_000217.1:0.00861884,Stipagrostis_hirtigluma_H_Shi_ptg000009l_000002.1:0.0288733)n2:0.00351897)n1:0.0024468)n0;
```
