## Supplementary Dataset S1 for "Gene turnover and contingency facilitated the repeated evolution of C_4_ photosynthesis in grasses": OG0043484_tree.txt

```
(Stipagrostis_hirtigluma_H_Shi_ptg000009l_000327.1:0.00945392,(Stipagrostis_hirtigluma_H_Shi_ptg000053l_000260.1:0.1111,(Stipagrostis_hirtigluma_H_Shi_ptg000009l_000328.1:0.315753,Stipagrostis_hirtigluma_H_Shi_ptg000025l_001591.1:0.0599192)n2:0.347106)n1:0.00945392)n0;
```
