## Supplementary Dataset S1 for "Gene turnover and contingency facilitated the repeated evolution of C_4_ photosynthesis in grasses": OG0043485_tree.txt

```
(Stipagrostis_hirtigluma_H_Shi_ptg000129l_000002.1:0.00155717,(Stipagrostis_hirtigluma_H_Shi_ptg000123l_000009.1:5e-09,(Stipagrostis_hirtigluma_H_Shi_ptg000016l_000205.1:0.0907563,Stipagrostis_hirtigluma_H_Shi_ptg000009l_000271.1:5e-09)n2:5e-09)n1:0.00155717)n0;
```
