## Supplementary Dataset S1 for "Gene turnover and contingency facilitated the repeated evolution of C_4_ photosynthesis in grasses": OG0043486_tree.txt

```
(Stipagrostis_hirtigluma_H_Shi_ptg000009l_000318.1:0.00104953,(Stipagrostis_hirtigluma_H_Shi_ptg000026l_000486.1:0.00379812,(Stipagrostis_hirtigluma_H_Shi_ptg000009l_000319.1:0.017446,Stipagrostis_hirtigluma_H_Shi_ptg000026l_000487.1:0.0117008)n2:0.28399)n1:0.00104953)n0;
```
