## Supplementary Dataset S1 for "Gene turnover and contingency facilitated the repeated evolution of C_4_ photosynthesis in grasses": OG0043487_tree.txt

```
(Stipagrostis_hirtigluma_H_Shi_ptg000011l_000002.1:0.00579155,(Stipagrostis_hirtigluma_H_Shi_ptg000011l_000003.1:0.00454207,(Stipagrostis_hirtigluma_H_Shi_ptg000031l_000290.1:0.0468194,Stipagrostis_hirtigluma_H_Shi_ptg000031l_000291.1:0.0291608)n2:0.328233)n1:0.00579155)n0;
```
