## Supplementary Dataset S1 for "Gene turnover and contingency facilitated the repeated evolution of C_4_ photosynthesis in grasses": OG0043488_tree.txt

```
(Stipagrostis_hirtigluma_H_Shi_ptg000011l_000183.1:0.163383,(Stipagrostis_hirtigluma_H_Shi_ptg000053l_000462.1:0.00880846,(Stipagrostis_hirtigluma_H_Shi_ptg000017l_000486.1:0.00319169,Stipagrostis_hirtigluma_H_Shi_ptg000019l_000109.1:0.00285514)n2:0.0180852)n1:0.163383)n0;
```
