## Supplementary Dataset S1 for "Gene turnover and contingency facilitated the repeated evolution of C_4_ photosynthesis in grasses": OG0043489_tree.txt

```
(Stipagrostis_hirtigluma_H_Shi_ptg000022l_000216.1:0.0953944,(Stipagrostis_hirtigluma_H_Shi_ptg000011l_000555.1:0.101048,(Stipagrostis_hirtigluma_H_Shi_ptg000022l_000133.1:0.00181185,Stipagrostis_hirtigluma_H_Shi_ptg000046l_000905.1:0.00286886)n2:0.110283)n1:0.0953944)n0;
```
