## Supplementary Dataset S1 for "Gene turnover and contingency facilitated the repeated evolution of C_4_ photosynthesis in grasses": OG0043490_tree.txt

```
(Stipagrostis_hirtigluma_H_Shi_ptg000011l_000924.1:2.5e-09,(Stipagrostis_hirtigluma_H_Shi_ptg000021l_002370.1:0.0133674,(Stipagrostis_hirtigluma_H_Shi_ptg000020l_000028.1:0.00905918,Stipagrostis_hirtigluma_H_Shi_ptg000011l_000925.1:5e-09)n2:0.637447)n1:2.5e-09)n0;
```
