## Supplementary Dataset S1 for "Gene turnover and contingency facilitated the repeated evolution of C_4_ photosynthesis in grasses": OG0043491_tree.txt

```
(Stipagrostis_hirtigluma_H_Shi_ptg000012l_000313.1:0.00528863,(Stipagrostis_hirtigluma_H_Shi_ptg000060l_000587.1:0.00176493,(Stipagrostis_hirtigluma_H_Shi_ptg000012l_000314.1:0.0295766,Stipagrostis_hirtigluma_H_Shi_ptg000060l_000588.1:0.0151394)n2:0.956203)n1:0.00528863)n0;
```
