## Supplementary Dataset S1 for "Gene turnover and contingency facilitated the repeated evolution of C_4_ photosynthesis in grasses": OG0043492_tree.txt

```
(Stipagrostis_hirtigluma_H_Shi_ptg000012l_000668.1:0.00429333,(Stipagrostis_hirtigluma_H_Shi_ptg000049l_001487.1:0.0252244,(Stipagrostis_hirtigluma_H_Shi_ptg000012l_000977.1:0.663295,Stipagrostis_hirtigluma_H_Shi_ptg000038l_000980.1:0.146289)n2:0.0606819)n1:0.00429333)n0;
```
