## Supplementary Dataset S1 for "Gene turnover and contingency facilitated the repeated evolution of C_4_ photosynthesis in grasses": OG0043493_tree.txt

```
(Stipagrostis_hirtigluma_H_Shi_ptg000013l_001043.1:0,(Stipagrostis_hirtigluma_H_Shi_ptg000013l_001041.1:0,(Stipagrostis_hirtigluma_H_Shi_ptg000044l_001717.1:0.0221075,Stipagrostis_hirtigluma_H_Shi_ptg000050l_001471.1:0.0690183)n2:0.243317)n1:0)n0;
```
