## Supplementary Dataset S1 for "Gene turnover and contingency facilitated the repeated evolution of C_4_ photosynthesis in grasses": OG0043494_tree.txt

```
(Stipagrostis_hirtigluma_H_Shi_ptg000013l_000998.1:0.00541469,(Stipagrostis_hirtigluma_H_Shi_ptg000050l_003118.1:0.0224747,(Stipagrostis_hirtigluma_H_Shi_ptg000022l_000289.1:5e-09,Stipagrostis_hirtigluma_H_Shi_ptg000046l_001039.1:5e-09)n2:0.116547)n1:0.00541469)n0;
```
