## Supplementary Dataset S1 for "Gene turnover and contingency facilitated the repeated evolution of C_4_ photosynthesis in grasses": OG0043495_tree.txt

```
(Stipagrostis_hirtigluma_H_Shi_ptg000049l_000728.1:0.047217,(Stipagrostis_hirtigluma_H_Shi_ptg000052l_000728.1:0.0218932,(Stipagrostis_hirtigluma_H_Shi_ptg000013l_000273.1:0.384027,Stipagrostis_hirtigluma_H_Shi_ptg000049l_000729.1:0.317672)n2:0.139261)n1:0.047217)n0;
```
