## Supplementary Dataset S1 for "Gene turnover and contingency facilitated the repeated evolution of C_4_ photosynthesis in grasses": OG0043496_tree.txt

```
(Stipagrostis_hirtigluma_H_Shi_ptg000013l_000356.1:0.0348152,(Stipagrostis_hirtigluma_H_Shi_ptg000117l_000015.1:0.0534057,(Stipagrostis_hirtigluma_H_Shi_ptg000013l_000357.1:0.00903183,Stipagrostis_hirtigluma_H_Shi_ptg000117l_000017.1:0.0183558)n2:0.184949)n1:0.0348152)n0;
```
