## Supplementary Dataset S1 for "Gene turnover and contingency facilitated the repeated evolution of C_4_ photosynthesis in grasses": OG0043497_tree.txt

```
(Stipagrostis_hirtigluma_H_Shi_ptg000013l_000741.1:2.5e-09,(Stipagrostis_hirtigluma_H_Shi_ptg000014l_000175.1:0.00165468,(Stipagrostis_hirtigluma_H_Shi_ptg000013l_000742.1:5e-09,Stipagrostis_hirtigluma_H_Shi_ptg000014l_000177.1:0.00592097)n2:0.319074)n1:2.5e-09)n0;
```
