## Supplementary Dataset S1 for "Gene turnover and contingency facilitated the repeated evolution of C_4_ photosynthesis in grasses": OG0043498_tree.txt

```
(Stipagrostis_hirtigluma_H_Shi_ptg000013l_000694.1:0,(Stipagrostis_hirtigluma_H_Shi_ptg000014l_000134.1:0,(Stipagrostis_hirtigluma_H_Shi_ptg000013l_000693.1:0.00606079,Stipagrostis_hirtigluma_H_Shi_ptg000014l_000133.1:0.00256836)n2:0.247022)n1:0)n0;
```
