## Supplementary Dataset S1 for "Gene turnover and contingency facilitated the repeated evolution of C_4_ photosynthesis in grasses": OG0043499_tree.txt

```
(Stipagrostis_hirtigluma_H_Shi_ptg000066l_000135.1:0.0453531,(Stipagrostis_hirtigluma_H_Shi_ptg000037l_000807.1:0.0301547,(Stipagrostis_hirtigluma_H_Shi_ptg000014l_000318.1:0.0857678,Stipagrostis_hirtigluma_H_Shi_ptg000013l_000560.1:0.00438938)n2:0.0296244)n1:0.0453531)n0;
```
