## Supplementary Dataset S1 for "Gene turnover and contingency facilitated the repeated evolution of C_4_ photosynthesis in grasses": OG0043500_tree.txt

```
(Stipagrostis_hirtigluma_H_Shi_ptg000015l_000265.1:0.123048,(Stipagrostis_hirtigluma_H_Shi_ptg000046l_001261.1:0.00202306,(Stipagrostis_hirtigluma_H_Shi_ptg000056l_000052.1:0.00271231,Stipagrostis_hirtigluma_H_Shi_ptg000084l_000175.1:5e-09)n2:0.00315191)n1:0.123048)n0;
```
