## Supplementary Dataset S1 for "Gene turnover and contingency facilitated the repeated evolution of C_4_ photosynthesis in grasses": OG0043501_tree.txt

```
(Stipagrostis_hirtigluma_H_Shi_ptg000026l_000179.1:0.000484693,(Stipagrostis_hirtigluma_H_Shi_ptg000077l_000186.1:0.00214896,(Stipagrostis_hirtigluma_H_Shi_ptg000015l_000071.1:5e-09,Stipagrostis_hirtigluma_H_Shi_ptg000077l_000187.1:0.00310303)n2:0.00585027)n1:0.000484693)n0;
```
