## Supplementary Dataset S1 for "Gene turnover and contingency facilitated the repeated evolution of C_4_ photosynthesis in grasses": OG0043502_tree.txt

```
(Stipagrostis_hirtigluma_H_Shi_ptg000015l_000208.1:2.5e-09,(Stipagrostis_hirtigluma_H_Shi_ptg000026l_000328.1:0.0163773,(Stipagrostis_hirtigluma_H_Shi_ptg000025l_001296.1:0.124677,Stipagrostis_hirtigluma_H_Shi_ptg000077l_000076.1:0.0212465)n2:0.024606)n1:2.5e-09)n0;
```
