## Supplementary Dataset S1 for "Gene turnover and contingency facilitated the repeated evolution of C_4_ photosynthesis in grasses": OG0043503_tree.txt

```
(Stipagrostis_hirtigluma_H_Shi_ptg000026l_000230.1:0.00103481,(Stipagrostis_hirtigluma_H_Shi_ptg000041l_000095.1:0.00206255,(Stipagrostis_hirtigluma_H_Shi_ptg000077l_000234.1:0.002078,Stipagrostis_hirtigluma_H_Shi_ptg000015l_000122.1:5e-09)n2:5e-09)n1:0.00103481)n0;
```
