## Supplementary Dataset S1 for "Gene turnover and contingency facilitated the repeated evolution of C_4_ photosynthesis in grasses": OG0043504_tree.txt

```
(Stipagrostis_hirtigluma_H_Shi_ptg000015l_000132.1:0.00219301,(Stipagrostis_hirtigluma_H_Shi_ptg000026l_000240.1:0.00870016,(Stipagrostis_hirtigluma_H_Shi_ptg000041l_000106.1:0.108198,Stipagrostis_hirtigluma_H_Shi_ptg000077l_000244.1:0.00440676)n2:0.00877182)n1:0.00219301)n0;
```
