## Supplementary Dataset S1 for "Gene turnover and contingency facilitated the repeated evolution of C_4_ photosynthesis in grasses": OG0043505_tree.txt

```
(Stipagrostis_hirtigluma_H_Shi_ptg000016l_000077.1:0.00796098,(Stipagrostis_hirtigluma_H_Shi_ptg000016l_000078.1:0.0322923,(Stipagrostis_hirtigluma_H_Shi_ptg000016l_000076.1:0.0377029,Stipagrostis_hirtigluma_H_Shi_ptg000016l_000079.1:0.0216032)n2:0.0220658)n1:0.00796098)n0;
```
