## Supplementary Dataset S1 for "Gene turnover and contingency facilitated the repeated evolution of C_4_ photosynthesis in grasses": OG0043506_tree.txt

```
(Stipagrostis_hirtigluma_H_Shi_ptg000016l_000160.1:0.019573,(Stipagrostis_hirtigluma_H_Shi_ptg000016l_000161.1:0.0522035,(Stipagrostis_hirtigluma_H_Shi_ptg000016l_000159.1:0.180317,Stipagrostis_hirtigluma_H_Shi_ptg000016l_000157.1:0.342731)n2:0.0467658)n1:0.019573)n0;
```
