## Supplementary Dataset S1 for "Gene turnover and contingency facilitated the repeated evolution of C_4_ photosynthesis in grasses": OG0043507_tree.txt

```
(Stipagrostis_hirtigluma_H_Shi_ptg000016l_002793.1:0.0591287,(Stipagrostis_hirtigluma_H_Shi_ptg000030l_000112.1:0.107751,(Stipagrostis_hirtigluma_H_Shi_ptg000053l_000389.1:0.235275,Stipagrostis_hirtigluma_H_Shi_ptg000036l_000174.1:0.136547)n2:0.0738317)n1:0.0591287)n0;
```
