## Supplementary Dataset S1 for "Gene turnover and contingency facilitated the repeated evolution of C_4_ photosynthesis in grasses": OG0043508_tree.txt

```
(Stipagrostis_hirtigluma_H_Shi_ptg000016l_000573.1:0.253808,(Zea_mays_Zm00001eb002370:0.00574904,(Zea_mays_Zm00001eb295410:0.00304074,Zea_mays_Zm00001eb427980:0.0010046)n2:0.00644188)n1:0.253808)n0;
```
