## Supplementary Dataset S1 for "Gene turnover and contingency facilitated the repeated evolution of C_4_ photosynthesis in grasses": OG0043509_tree.txt

```
(Stipagrostis_hirtigluma_H_Shi_ptg000016l_001263.1:2.5e-09,(Stipagrostis_hirtigluma_H_Shi_ptg000025l_000453.1:5e-09,(Stipagrostis_hirtigluma_H_Shi_ptg000021l_001715.1:0.43421,Stipagrostis_hirtigluma_H_Shi_ptg000025l_002150.1:0.0167353)n2:0.0226221)n1:2.5e-09)n0;
```
