## Supplementary Dataset S1 for "Gene turnover and contingency facilitated the repeated evolution of C_4_ photosynthesis in grasses": OG0043510_tree.txt

```
(Stipagrostis_hirtigluma_H_Shi_ptg000040l_000007.1:0.0870164,(Stipagrostis_hirtigluma_H_Shi_ptg000040l_000142.1:0.045355,(Stipagrostis_hirtigluma_H_Shi_ptg000016l_001698.1:0.195195,Stipagrostis_hirtigluma_H_Shi_ptg000017l_001313.1:0.164823)n2:0.0936909)n1:0.0870164)n0;
```
