## Supplementary Dataset S1 for "Gene turnover and contingency facilitated the repeated evolution of C_4_ photosynthesis in grasses": OG0043511_tree.txt

```
(Stipagrostis_hirtigluma_H_Shi_ptg000017l_002111.1:0.010755,(Stipagrostis_hirtigluma_H_Shi_ptg000092l_000367.1:0.0340452,(Stipagrostis_hirtigluma_H_Shi_ptg000017l_002112.1:0.0290911,Stipagrostis_hirtigluma_H_Shi_ptg000092l_000368.1:0.0142711)n2:0.152388)n1:0.010755)n0;
```
