## Supplementary Dataset S1 for "Gene turnover and contingency facilitated the repeated evolution of C_4_ photosynthesis in grasses": OG0043512_tree.txt

```
(Stipagrostis_hirtigluma_H_Shi_ptg000017l_000951.1:0.0113862,(Stipagrostis_hirtigluma_H_Shi_ptg000021l_001296.1:0.00735208,(Stipagrostis_hirtigluma_H_Shi_ptg000021l_001297.1:0.143528,Stipagrostis_hirtigluma_H_Shi_ptg000049l_000181.1:0.0116965)n2:0.00967668)n1:0.0113862)n0;
```
