## Supplementary Dataset S1 for "Gene turnover and contingency facilitated the repeated evolution of C_4_ photosynthesis in grasses": OG0043513_tree.txt

```
(Stipagrostis_hirtigluma_H_Shi_ptg000017l_001112.1:0.00832393,(Stipagrostis_hirtigluma_H_Shi_ptg000021l_001239.1:0.0246628,(Stipagrostis_hirtigluma_H_Shi_ptg000017l_000994.1:0.0179554,Stipagrostis_hirtigluma_H_Shi_ptg000021l_001212.1:0.0283967)n2:0.375818)n1:0.00832393)n0;
```
