## Supplementary Dataset S1 for "Gene turnover and contingency facilitated the repeated evolution of C_4_ photosynthesis in grasses": OG0043514_tree.txt

```
(Stipagrostis_hirtigluma_H_Shi_ptg000019l_000177.1:0.0014549,(Stipagrostis_hirtigluma_H_Shi_ptg000031l_000591.1:0.00184317,(Stipagrostis_hirtigluma_H_Shi_ptg000038l_001515.1:0.00127965,Stipagrostis_hirtigluma_H_Shi_ptg000050l_000927.1:0.00167343)n2:0.344958)n1:0.0014549)n0;
```
