## Supplementary Dataset S1 for "Gene turnover and contingency facilitated the repeated evolution of C_4_ photosynthesis in grasses": OG0043515_tree.txt

```
(Stipagrostis_hirtigluma_H_Shi_ptg000027l_000225.1:0.000798941,(Stipagrostis_hirtigluma_H_Shi_ptg000043l_000621.1:5e-09,(Stipagrostis_hirtigluma_H_Shi_ptg000019l_000119.1:0.0629577,Stipagrostis_hirtigluma_H_Shi_ptg000019l_000121.1:0.0272793)n2:0.0376685)n1:0.000798941)n0;
```
