## Supplementary Dataset S1 for "Gene turnover and contingency facilitated the repeated evolution of C_4_ photosynthesis in grasses": OG0043516_tree.txt

```
(Stipagrostis_hirtigluma_H_Shi_ptg000050l_000671.1:0.115461,(Stipagrostis_hirtigluma_H_Shi_ptg000021l_002399.1:0.00176237,(Stipagrostis_hirtigluma_H_Shi_ptg000021l_002400.1:0.00332738,Stipagrostis_hirtigluma_H_Shi_ptg000022l_000149.1:0.00107489)n2:0.00116926)n1:0.115461)n0;
```
