## Supplementary Dataset S1 for "Gene turnover and contingency facilitated the repeated evolution of C_4_ photosynthesis in grasses": OG0043517_tree.txt

```
(Stipagrostis_hirtigluma_H_Shi_ptg000069l_000016.1:2.5e-09,(Stipagrostis_hirtigluma_H_Shi_ptg000069l_000150.1:0.00370443,(Stipagrostis_hirtigluma_H_Shi_ptg000021l_002360.1:5e-09,Stipagrostis_hirtigluma_H_Shi_ptg000028l_000059.1:0.0181769)n2:0.0602845)n1:2.5e-09)n0;
```
