## Supplementary Dataset S1 for "Gene turnover and contingency facilitated the repeated evolution of C_4_ photosynthesis in grasses": OG0043518_tree.txt

```
(Stipagrostis_hirtigluma_H_Shi_ptg000069l_000015.1:3e-09,(Stipagrostis_hirtigluma_H_Shi_ptg000069l_000149.1:0.00235129,(Stipagrostis_hirtigluma_H_Shi_ptg000021l_002359.1:5e-09,Stipagrostis_hirtigluma_H_Shi_ptg000028l_000058.1:0.00327174)n2:0.0518574)n1:3e-09)n0;
```
