## Supplementary Dataset S1 for "Gene turnover and contingency facilitated the repeated evolution of C_4_ photosynthesis in grasses": OG0043519_tree.txt

```
(Stipagrostis_hirtigluma_H_Shi_ptg000069l_000014.1:0,(Stipagrostis_hirtigluma_H_Shi_ptg000069l_000148.1:0,(Stipagrostis_hirtigluma_H_Shi_ptg000021l_002358.1:0.00502826,Stipagrostis_hirtigluma_H_Shi_ptg000028l_000057.1:0.010357)n2:0.198707)n1:0)n0;
```
