## Supplementary Dataset S1 for "Gene turnover and contingency facilitated the repeated evolution of C_4_ photosynthesis in grasses": OG0043520_tree.txt

```
(Stipagrostis_hirtigluma_H_Shi_ptg000021l_000086.1:0.00662243,(Stipagrostis_hirtigluma_H_Shi_ptg000028l_000197.1:5e-09,(Stipagrostis_hirtigluma_H_Shi_ptg000021l_000085.1:0.0106623,Stipagrostis_hirtigluma_H_Shi_ptg000028l_000196.1:0.00488384)n2:0.0370832)n1:0.00662243)n0;
```
