## Supplementary Dataset S1 for "Gene turnover and contingency facilitated the repeated evolution of C_4_ photosynthesis in grasses": OG0043521_tree.txt

```
(Stipagrostis_hirtigluma_H_Shi_ptg000021l_000124.1:0.248091,(Stipagrostis_hirtigluma_H_Shi_ptg000046l_001390.1:0.240171,(Stipagrostis_hirtigluma_H_Shi_ptg000025l_002264.1:0.0168253,Stipagrostis_hirtigluma_H_Shi_ptg000082l_000142.1:0.0160761)n2:0.0863874)n1:0.248091)n0;
```
