## Supplementary Dataset S1 for "Gene turnover and contingency facilitated the repeated evolution of C_4_ photosynthesis in grasses": OG0043522_tree.txt

```
(Stipagrostis_hirtigluma_H_Shi_ptg000022l_000016.1:0.00393992,(Stipagrostis_hirtigluma_H_Shi_ptg000046l_000761.1:5e-09,(Stipagrostis_hirtigluma_H_Shi_ptg000022l_000018.1:0.074439,Stipagrostis_hirtigluma_H_Shi_ptg000046l_000766.1:0.0111937)n2:0.0677351)n1:0.00393992)n0;
```
