## Supplementary Dataset S1 for "Gene turnover and contingency facilitated the repeated evolution of C_4_ photosynthesis in grasses": OG0043523_tree.txt

```
(Stipagrostis_hirtigluma_H_Shi_ptg000022l_000734.1:0.0028356,(Stipagrostis_hirtigluma_H_Shi_ptg000046l_000625.1:5e-09,(Stipagrostis_hirtigluma_H_Shi_ptg000022l_000733.1:0.00644143,Stipagrostis_hirtigluma_H_Shi_ptg000046l_000624.1:0.0145282)n2:0.150038)n1:0.0028356)n0;
```
