## Supplementary Dataset S1 for "Gene turnover and contingency facilitated the repeated evolution of C_4_ photosynthesis in grasses": OG0043524_tree.txt

```
(Stipagrostis_hirtigluma_H_Shi_ptg000022l_000683.1:0.00143892,(Stipagrostis_hirtigluma_H_Shi_ptg000022l_000094.1:0.0032596,(Stipagrostis_hirtigluma_H_Shi_ptg000022l_000684.1:0.00491461,Stipagrostis_hirtigluma_H_Shi_ptg000046l_000862.1:5e-09)n2:0.00333395)n1:0.00143892)n0;
```
