## Supplementary Dataset S1 for "Gene turnover and contingency facilitated the repeated evolution of C_4_ photosynthesis in grasses": OG0043525_tree.txt

```
(Stipagrostis_hirtigluma_H_Shi_ptg000022l_000649.1:0.202959,(Stipagrostis_hirtigluma_H_Shi_ptg000022l_000240.1:0.0905574,(Stipagrostis_hirtigluma_H_Shi_ptg000022l_000648.1:0.249186,Stipagrostis_hirtigluma_H_Shi_ptg000043l_000724.1:0.0757141)n2:0.071632)n1:0.202959)n0;
```
