## Supplementary Dataset S1 for "Gene turnover and contingency facilitated the repeated evolution of C_4_ photosynthesis in grasses": OG0043526_tree.txt

```
(Stipagrostis_hirtigluma_H_Shi_ptg000022l_000171.1:0.00988805,(Stipagrostis_hirtigluma_H_Shi_ptg000046l_000937.1:0.028379,(Stipagrostis_hirtigluma_H_Shi_ptg000022l_000170.1:0.0514237,Stipagrostis_hirtigluma_H_Shi_ptg000046l_000936.1:0.0424117)n2:0.0802233)n1:0.00988805)n0;
```
