## Supplementary Dataset S1 for "Gene turnover and contingency facilitated the repeated evolution of C_4_ photosynthesis in grasses": OG0043527_tree.txt

```
(Zea_mays_Zm00001eb409490:0.160406,(Stipagrostis_hirtigluma_H_Shi_ptg000046l_000473.1:0.211562,(Stipagrostis_hirtigluma_H_Shi_ptg000022l_000593.1:0.0406597,Stipagrostis_hirtigluma_H_Shi_ptg000046l_000474.1:0.0444903)n2:0.164058)n1:0.160406)n0;
```
