## Supplementary Dataset S1 for "Gene turnover and contingency facilitated the repeated evolution of C_4_ photosynthesis in grasses": OG0043528_tree.txt

```
(Stipagrostis_hirtigluma_H_Shi_ptg000022l_000227.1:0.00320713,(Stipagrostis_hirtigluma_H_Shi_ptg000046l_000990.1:0.0104923,(Stipagrostis_hirtigluma_H_Shi_ptg000022l_000226.1:0.0111381,Stipagrostis_hirtigluma_H_Shi_ptg000046l_000989.1:0.00966826)n2:0.141534)n1:0.00320713)n0;
```
