## Supplementary Dataset S1 for "Gene turnover and contingency facilitated the repeated evolution of C_4_ photosynthesis in grasses": OG0043529_tree.txt

```
(Stipagrostis_hirtigluma_H_Shi_ptg000022l_000494.1:0.00278713,(Stipagrostis_hirtigluma_H_Shi_ptg000046l_000377.1:0.00382752,(Stipagrostis_hirtigluma_H_Shi_ptg000022l_000502.1:0.00824536,Stipagrostis_hirtigluma_H_Shi_ptg000046l_001023.1:0.00469989)n2:0.0155889)n1:0.00278713)n0;
```
