## Supplementary Dataset S1 for "Gene turnover and contingency facilitated the repeated evolution of C_4_ photosynthesis in grasses": OG0043530_tree.txt

```
(Stipagrostis_hirtigluma_H_Shi_ptg000022l_000283.1:2.5e-09,(Stipagrostis_hirtigluma_H_Shi_ptg000046l_000404.1:0.00200261,(Stipagrostis_hirtigluma_H_Shi_ptg000022l_000292.1:0.00926466,Stipagrostis_hirtigluma_H_Shi_ptg000022l_000293.1:5e-09)n2:0.048825)n1:2.5e-09)n0;
```
