## Supplementary Dataset S1 for "Gene turnover and contingency facilitated the repeated evolution of C_4_ photosynthesis in grasses": OG0043531_tree.txt

```
(Stipagrostis_hirtigluma_H_Shi_ptg000046l_000312.1:0.0899999,(Stipagrostis_hirtigluma_H_Shi_ptg000022l_000404.1:0.0720535,(Stipagrostis_hirtigluma_H_Shi_ptg000022l_000403.1:0.00889977,Stipagrostis_hirtigluma_H_Shi_ptg000046l_000311.1:0.010894)n2:0.0442729)n1:0.0899999)n0;
```
