## Supplementary Dataset S1 for "Gene turnover and contingency facilitated the repeated evolution of C_4_ photosynthesis in grasses": OG0043532_tree.txt

```
(Stipagrostis_hirtigluma_H_Shi_ptg000024l_000045.1:0.00208038,(Stipagrostis_hirtigluma_H_Shi_ptg000024l_000046.1:0.00347219,(Stipagrostis_hirtigluma_H_Shi_ptg000111l_000071.1:0.0482856,Stipagrostis_hirtigluma_H_Shi_ptg000024l_000048.1:0.00167404)n2:0.00109548)n1:0.00208038)n0;
```
