## Supplementary Dataset S1 for "Gene turnover and contingency facilitated the repeated evolution of C_4_ photosynthesis in grasses": OG0043533_tree.txt

```
(Stipagrostis_hirtigluma_H_Shi_ptg000025l_000369.1:0.0117291,(Stipagrostis_hirtigluma_H_Shi_ptg000025l_000366.1:0.0210886,(Stipagrostis_hirtigluma_H_Shi_ptg000025l_002052.1:0.0504574,Stipagrostis_hirtigluma_H_Shi_ptg000025l_000367.1:0.0582599)n2:0.00702592)n1:0.0117291)n0;
```
