## Supplementary Dataset S1 for "Gene turnover and contingency facilitated the repeated evolution of C_4_ photosynthesis in grasses": OG0043534_tree.txt

```
(Stipagrostis_hirtigluma_H_Shi_ptg000025l_002054.1:0.0491774,(Stipagrostis_hirtigluma_H_Shi_ptg000025l_000372.1:0.0629716,(Stipagrostis_hirtigluma_H_Shi_ptg000025l_002053.1:0.0732837,Stipagrostis_hirtigluma_H_Shi_ptg000025l_000371.1:0.0384729)n2:0.0474693)n1:0.0491774)n0;
```
