## Supplementary Dataset S1 for "Gene turnover and contingency facilitated the repeated evolution of C_4_ photosynthesis in grasses": OG0043535_tree.txt

```
(Stipagrostis_hirtigluma_H_Shi_ptg000025l_001287.1:0.0136129,(Stipagrostis_hirtigluma_H_Shi_ptg000077l_000054.1:0.0216865,(Stipagrostis_hirtigluma_H_Shi_ptg000025l_001038.1:0.213816,Stipagrostis_hirtigluma_H_Shi_ptg000077l_000056.1:0.128909)n2:0.0692357)n1:0.0136129)n0;
```
