## Supplementary Dataset S1 for "Gene turnover and contingency facilitated the repeated evolution of C_4_ photosynthesis in grasses": OG0043536_tree.txt

```
(Stipagrostis_hirtigluma_H_Shi_ptg000025l_001190.1:0.00743092,(Stipagrostis_hirtigluma_H_Shi_ptg000041l_000076.1:4.3088e-05,(Stipagrostis_hirtigluma_H_Shi_ptg000025l_001189.1:0.00461667,Stipagrostis_hirtigluma_H_Shi_ptg000041l_000075.1:0.00252354)n2:0.265484)n1:0.00743092)n0;
```
