## Supplementary Dataset S1 for "Gene turnover and contingency facilitated the repeated evolution of C_4_ photosynthesis in grasses": OG0043537_tree.txt

```
(Stipagrostis_hirtigluma_H_Shi_ptg000026l_000037.1:0.0119473,(Stipagrostis_hirtigluma_H_Shi_ptg000083l_000177.1:0.0189131,(Stipagrostis_hirtigluma_H_Shi_ptg000055l_001259.1:0.316478,Stipagrostis_hirtigluma_H_Shi_ptg000083l_000179.1:0.564477)n2:0.0900476)n1:0.0119473)n0;
```
