## Supplementary Dataset S1 for "Gene turnover and contingency facilitated the repeated evolution of C_4_ photosynthesis in grasses": OG0043538_tree.txt

```
(Stipagrostis_hirtigluma_H_Shi_ptg000049l_000672.1:0.000180548,(Stipagrostis_hirtigluma_H_Shi_ptg000077l_000069.1:0.00064368,(Stipagrostis_hirtigluma_H_Shi_ptg000028l_000105.1:0.379652,Stipagrostis_hirtigluma_H_Shi_ptg000028l_000104.1:0.0173784)n2:0.0203154)n1:0.000180548)n0;
```
