## Supplementary Dataset S1 for "Gene turnover and contingency facilitated the repeated evolution of C_4_ photosynthesis in grasses": OG0043539_tree.txt

```
(Stipagrostis_hirtigluma_H_Shi_ptg000063l_000091.1:0.00306513,(Stipagrostis_hirtigluma_H_Shi_ptg000079l_000027.1:5e-09,(Stipagrostis_hirtigluma_H_Shi_ptg000030l_000009.1:5e-09,Stipagrostis_hirtigluma_H_Shi_ptg000032l_000008.1:5e-09)n2:0.127936)n1:0.00306513)n0;
```
