## Supplementary Dataset S1 for "Gene turnover and contingency facilitated the repeated evolution of C_4_ photosynthesis in grasses": OG0043540_tree.txt

```
(Stipagrostis_hirtigluma_H_Shi_ptg000063l_000233.1:0.0033671,(Stipagrostis_hirtigluma_H_Shi_ptg000079l_000183.1:0.00446094,(Stipagrostis_hirtigluma_H_Shi_ptg000030l_000154.1:0.00370956,Stipagrostis_hirtigluma_H_Shi_ptg000032l_000149.1:0.00074235)n2:0.000738958)n1:0.0033671)n0;
```
