## Supplementary Dataset S1 for "Gene turnover and contingency facilitated the repeated evolution of C_4_ photosynthesis in grasses": OG0043541_tree.txt

```
(Stipagrostis_hirtigluma_H_Shi_ptg000032l_000015.1:0,(Stipagrostis_hirtigluma_H_Shi_ptg000079l_000035.1:0,(Stipagrostis_hirtigluma_H_Shi_ptg000030l_000016.1:5e-09,Stipagrostis_hirtigluma_H_Shi_ptg000063l_000098.1:0.00302629)n2:0.012363)n1:0)n0;
```
