## Supplementary Dataset S1 for "Gene turnover and contingency facilitated the repeated evolution of C_4_ photosynthesis in grasses": OG0043542_tree.txt

```
(Stipagrostis_hirtigluma_H_Shi_ptg000030l_000033.1:0.00828279,(Stipagrostis_hirtigluma_H_Shi_ptg000079l_000050.1:5e-09,(Stipagrostis_hirtigluma_H_Shi_ptg000063l_000111.1:0.0251161,Stipagrostis_hirtigluma_H_Shi_ptg000032l_000029.1:0.0228083)n2:5e-09)n1:0.00828279)n0;
```
