## Supplementary Dataset S1 for "Gene turnover and contingency facilitated the repeated evolution of C_4_ photosynthesis in grasses": OG0043543_tree.txt

```
(Stipagrostis_hirtigluma_H_Shi_ptg000030l_000034.1:0.000984702,(Stipagrostis_hirtigluma_H_Shi_ptg000079l_000051.1:5e-09,(Stipagrostis_hirtigluma_H_Shi_ptg000032l_000030.1:0.0161173,Stipagrostis_hirtigluma_H_Shi_ptg000063l_000112.1:0.0099211)n2:5e-09)n1:0.000984702)n0;
```
