## Supplementary Dataset S1 for "Gene turnover and contingency facilitated the repeated evolution of C_4_ photosynthesis in grasses": OG0043544_tree.txt

```
(Stipagrostis_hirtigluma_H_Shi_ptg000063l_000113.1:0.0550409,(Stipagrostis_hirtigluma_H_Shi_ptg000063l_000213.1:0.0506807,(Stipagrostis_hirtigluma_H_Shi_ptg000030l_000134.1:0.0233604,Stipagrostis_hirtigluma_H_Shi_ptg000063l_000214.1:0.0322489)n2:0.0490957)n1:0.0550409)n0;
```
