## Supplementary Dataset S1 for "Gene turnover and contingency facilitated the repeated evolution of C_4_ photosynthesis in grasses": OG0043545_tree.txt

```
(Stipagrostis_hirtigluma_H_Shi_ptg000030l_000044.1:2.5e-09,((Stipagrostis_hirtigluma_H_Shi_ptg000032l_000042.1:0,Stipagrostis_hirtigluma_H_Shi_ptg000079l_000063.1:0)n2:5e-09,Stipagrostis_hirtigluma_H_Shi_ptg000063l_000125.1:0.0103337)n1:2.5e-09)n0;
```
