## Supplementary Dataset S1 for "Gene turnover and contingency facilitated the repeated evolution of C_4_ photosynthesis in grasses": OG0043546_tree.txt

```
(Stipagrostis_hirtigluma_H_Shi_ptg000063l_000188.1:0.0164776,((Stipagrostis_hirtigluma_H_Shi_ptg000032l_000118.1:0,Stipagrostis_hirtigluma_H_Shi_ptg000079l_000142.1:0)n2:5e-09,Stipagrostis_hirtigluma_H_Shi_ptg000030l_000116.1:0.00334747)n1:0.0164776)n0;
```
