## Supplementary Dataset S1 for "Gene turnover and contingency facilitated the repeated evolution of C_4_ photosynthesis in grasses": OG0043547_tree.txt

```
(Stipagrostis_hirtigluma_H_Shi_ptg000079l_000096.1:0.0074763,(Stipagrostis_hirtigluma_H_Shi_ptg000030l_000083.1:0.0117388,(Stipagrostis_hirtigluma_H_Shi_ptg000032l_000071.1:0.0028997,Stipagrostis_hirtigluma_H_Shi_ptg000063l_000158.1:5e-09)n2:0.00762006)n1:0.0074763)n0;
```
