## Supplementary Dataset S1 for "Gene turnover and contingency facilitated the repeated evolution of C_4_ photosynthesis in grasses": OG0043548_tree.txt

```
(Stipagrostis_hirtigluma_H_Shi_ptg000030l_000090.1:0.00359728,(Stipagrostis_hirtigluma_H_Shi_ptg000063l_000170.1:0.00476026,(Stipagrostis_hirtigluma_H_Shi_ptg000079l_000108.1:0.00917729,Stipagrostis_hirtigluma_H_Shi_ptg000032l_000078.1:0.00691049)n2:0.0031466)n1:0.00359728)n0;
```
