## Supplementary Dataset S1 for "Gene turnover and contingency facilitated the repeated evolution of C_4_ photosynthesis in grasses": OG0043549_tree.txt

```
(Stipagrostis_hirtigluma_H_Shi_ptg000031l_000004.1:0.00316223,(Stipagrostis_hirtigluma_H_Shi_ptg000084l_000111.1:0.00429123,(Stipagrostis_hirtigluma_H_Shi_ptg000031l_000005.1:0.00527919,Stipagrostis_hirtigluma_H_Shi_ptg000084l_000112.1:0.00260171)n2:0.0502655)n1:0.00316223)n0;
```
