## Supplementary Dataset S1 for "Gene turnover and contingency facilitated the repeated evolution of C_4_ photosynthesis in grasses": OG0043550_tree.txt

```
(Stipagrostis_hirtigluma_H_Shi_ptg000031l_000671.1:0.00462444,(Stipagrostis_hirtigluma_H_Shi_ptg000084l_000055.1:0.0171486,(Stipagrostis_hirtigluma_H_Shi_ptg000031l_000041.1:0.0120825,Stipagrostis_hirtigluma_H_Shi_ptg000084l_000137.1:0.00512893)n2:0.0167096)n1:0.00462444)n0;
```
