## Supplementary Dataset S1 for "Gene turnover and contingency facilitated the repeated evolution of C_4_ photosynthesis in grasses": OG0043551_tree.txt

```
(Stipagrostis_hirtigluma_H_Shi_ptg000031l_000259.1:0.182082,(Stipagrostis_hirtigluma_H_Shi_ptg000031l_000260.1:0.0619419,(Stipagrostis_hirtigluma_H_Shi_ptg000031l_000472.1:0.00575298,Stipagrostis_hirtigluma_H_Shi_ptg000051l_000147.1:0.0107702)n2:0.045066)n1:0.182082)n0;
```
