## Supplementary Dataset S1 for "Gene turnover and contingency facilitated the repeated evolution of C_4_ photosynthesis in grasses": OG0043552_tree.txt

```
(Stipagrostis_hirtigluma_H_Shi_ptg000031l_000457.1:0.0153149,(Stipagrostis_hirtigluma_H_Shi_ptg000051l_000136.1:0.0110507,(Stipagrostis_hirtigluma_H_Shi_ptg000031l_000459.1:0.00596392,Stipagrostis_hirtigluma_H_Shi_ptg000051l_000138.1:0.00992579)n2:0.145114)n1:0.0153149)n0;
```
