## Supplementary Dataset S1 for "Gene turnover and contingency facilitated the repeated evolution of C_4_ photosynthesis in grasses": OG0043553_tree.txt

```
(Stipagrostis_hirtigluma_H_Shi_ptg000036l_000162.1:0.0637789,(Stipagrostis_hirtigluma_H_Shi_ptg000065l_000150.1:0.072162,(Stipagrostis_hirtigluma_H_Shi_ptg000032l_000035.1:0.182085,Stipagrostis_hirtigluma_H_Shi_ptg000065l_000149.1:0.067568)n2:0.0680676)n1:0.0637789)n0;
```
