## Supplementary Dataset S1 for "Gene turnover and contingency facilitated the repeated evolution of C_4_ photosynthesis in grasses": OG0043554_tree.txt

```
(Stipagrostis_hirtigluma_H_Shi_ptg000065l_000178.1:0.00614482,((Stipagrostis_hirtigluma_H_Shi_ptg000036l_000185.1:0,Stipagrostis_hirtigluma_H_Shi_ptg000151l_000028.1:0)n2:5e-09,Stipagrostis_hirtigluma_H_Shi_ptg000046l_001406.1:0.00610047)n1:0.00614482)n0;
```
