## Supplementary Dataset S1 for "Gene turnover and contingency facilitated the repeated evolution of C_4_ photosynthesis in grasses": OG0043555_tree.txt

```
(Stipagrostis_hirtigluma_H_Shi_ptg000046l_000061.1:2.5e-09,(Stipagrostis_hirtigluma_H_Shi_ptg000046l_000066.1:6e-09,(Stipagrostis_hirtigluma_H_Shi_ptg000065l_000065.1:0.154718,Stipagrostis_hirtigluma_H_Shi_ptg000036l_000135.1:0.872541)n2:0.0831334)n1:2.5e-09)n0;
```
