## Supplementary Dataset S1 for "Gene turnover and contingency facilitated the repeated evolution of C_4_ photosynthesis in grasses": OG0043556_tree.txt

```
(Stipagrostis_hirtigluma_H_Shi_ptg000052l_000765.1:0.0534728,(Stipagrostis_hirtigluma_H_Shi_ptg000049l_001528.1:5e-09,(Stipagrostis_hirtigluma_H_Shi_ptg000037l_000180.1:0.738239,Stipagrostis_hirtigluma_H_Shi_ptg000052l_000766.1:0.0836911)n2:0.0500092)n1:0.0534728)n0;
```
