## Supplementary Dataset S1 for "Gene turnover and contingency facilitated the repeated evolution of C_4_ photosynthesis in grasses": OG0043557_tree.txt

```
(Stipagrostis_hirtigluma_H_Shi_ptg000037l_000865.1:0.000708422,(Stipagrostis_hirtigluma_H_Shi_ptg000066l_000017.1:5e-09,(Stipagrostis_hirtigluma_H_Shi_ptg000037l_000973.1:0.00701533,Stipagrostis_hirtigluma_H_Shi_ptg000066l_000127.1:0.00821425)n2:0.0715631)n1:0.000708422)n0;
```
