## Supplementary Dataset S1 for "Gene turnover and contingency facilitated the repeated evolution of C_4_ photosynthesis in grasses": OG0043558_tree.txt

```
(Stipagrostis_hirtigluma_H_Shi_ptg000066l_000021.1:0.00197165,(Stipagrostis_hirtigluma_H_Shi_ptg000037l_000870.1:0.000305209,(Stipagrostis_hirtigluma_H_Shi_ptg000066l_000024.1:0.0100539,Stipagrostis_hirtigluma_H_Shi_ptg000037l_000873.1:0.000604738)n2:0.000300877)n1:0.00197165)n0;
```
