## Supplementary Dataset S1 for "Gene turnover and contingency facilitated the repeated evolution of C_4_ photosynthesis in grasses": OG0043559_tree.txt

```
(Stipagrostis_hirtigluma_H_Shi_ptg000039l_000136.1:0.00544217,(Stipagrostis_hirtigluma_H_Shi_ptg000055l_001275.1:0.0121934,(Stipagrostis_hirtigluma_H_Shi_ptg000055l_001277.1:0.0266154,Stipagrostis_hirtigluma_H_Shi_ptg000080l_000003.1:0.0237142)n2:0.233508)n1:0.00544217)n0;
```
