## Supplementary Dataset S1 for "Gene turnover and contingency facilitated the repeated evolution of C_4_ photosynthesis in grasses": OG0043560_tree.txt

```
(Stipagrostis_hirtigluma_H_Shi_ptg000057l_000206.1:0.00877906,(Stipagrostis_hirtigluma_H_Shi_ptg000043l_001211.1:0.0110967,(Stipagrostis_hirtigluma_H_Shi_ptg000114l_000006.1:5e-09,Stipagrostis_hirtigluma_H_Shi_ptg000115l_000006.1:0.00712672)n2:0.0051729)n1:0.00877906)n0;
```
