## Supplementary Dataset S1 for "Gene turnover and contingency facilitated the repeated evolution of C_4_ photosynthesis in grasses": OG0043561_tree.txt

```
(Stipagrostis_hirtigluma_H_Shi_ptg000043l_001159.1:0.0115326,(Stipagrostis_hirtigluma_H_Shi_ptg000057l_000155.1:0.0471859,(Stipagrostis_hirtigluma_H_Shi_ptg000043l_001166.1:0.0699203,Stipagrostis_hirtigluma_H_Shi_ptg000043l_001161.1:0.0529307)n2:0.134505)n1:0.0115326)n0;
```
