## Supplementary Dataset S1 for "Gene turnover and contingency facilitated the repeated evolution of C_4_ photosynthesis in grasses": OG0043562_tree.txt

```
((Zizania_latifolia_GWHTBFHI030347:0.45388,Zizania_latifolia_GWHTBFHI030334:0.365906)n1:0.0783448,(Stipagrostis_hirtigluma_H_Shi_ptg000043l_000040.1:0.00772814,Stipagrostis_hirtigluma_H_Shi_ptg000057l_000040.1:0.0103724)n2:0.0783448)n0;
```
