## Supplementary Dataset S1 for "Gene turnover and contingency facilitated the repeated evolution of C_4_ photosynthesis in grasses": OG0043563_tree.txt

```
(Stipagrostis_hirtigluma_H_Shi_ptg000043l_000125.1:0.039348,(Stipagrostis_hirtigluma_H_Shi_ptg000043l_000127.1:0.0579037,(Stipagrostis_hirtigluma_H_Shi_ptg000043l_000124.1:0.296268,Stipagrostis_hirtigluma_H_Shi_ptg000043l_000123.1:0.249871)n2:0.174612)n1:0.039348)n0;
```
