## Supplementary Dataset S1 for "Gene turnover and contingency facilitated the repeated evolution of C_4_ photosynthesis in grasses": OG0043564_tree.txt

```
(Stipagrostis_hirtigluma_H_Shi_ptg000050l_001600.1:0.0232916,(Stipagrostis_hirtigluma_H_Shi_ptg000044l_000025.1:0.0259719,(Stipagrostis_hirtigluma_H_Shi_ptg000044l_000026.1:0.655899,Stipagrostis_hirtigluma_H_Shi_ptg000076l_000199.1:5e-09)n2:0.0176772)n1:0.0232916)n0;
```
