## Supplementary Dataset S1 for "Gene turnover and contingency facilitated the repeated evolution of C_4_ photosynthesis in grasses": OG0043565_tree.txt

```
(Stipagrostis_hirtigluma_H_Shi_ptg000044l_000707.1:0.117827,(Stipagrostis_hirtigluma_H_Shi_ptg000055l_000991.1:0.18573,(Stipagrostis_hirtigluma_H_Shi_ptg000044l_000756.1:0.162477,Stipagrostis_hirtigluma_H_Shi_ptg000044l_001102.1:0.0887303)n2:0.142761)n1:0.117827)n0;
```
