## Supplementary Dataset S1 for "Gene turnover and contingency facilitated the repeated evolution of C_4_ photosynthesis in grasses": OG0043566_tree.txt

```
(Stipagrostis_hirtigluma_H_Shi_ptg000044l_000982.1:0.0144218,(Stipagrostis_hirtigluma_H_Shi_ptg000069l_000053.1:0.150447,(Stipagrostis_hirtigluma_H_Shi_ptg000057l_000065.1:0.683554,Stipagrostis_hirtigluma_H_Shi_ptg000069l_000052.1:0.160527)n2:0.168782)n1:0.0144218)n0;
```
