## Supplementary Dataset S1 for "Gene turnover and contingency facilitated the repeated evolution of C_4_ photosynthesis in grasses": OG0043567_tree.txt

```
(Stipagrostis_hirtigluma_H_Shi_ptg000045l_000526.1:0.00310812,((Stipagrostis_hirtigluma_H_Shi_ptg000045l_000522.1:0,Stipagrostis_hirtigluma_H_Shi_ptg000045l_000517.1:0)n2:0.00308743,Stipagrostis_hirtigluma_H_Shi_ptg000049l_001061.1:5e-09)n1:0.00310812)n0;
```
