## Supplementary Dataset S1 for "Gene turnover and contingency facilitated the repeated evolution of C_4_ photosynthesis in grasses": OG0043568_tree.txt

```
(Stipagrostis_hirtigluma_H_Shi_ptg000045l_000100.1:0.00904084,(Stipagrostis_hirtigluma_H_Shi_ptg000049l_001195.1:0.0025952,(Stipagrostis_hirtigluma_H_Shi_ptg000045l_000105.1:0.0198351,Stipagrostis_hirtigluma_H_Shi_ptg000049l_001200.1:0.0134209)n2:0.0934555)n1:0.00904084)n0;
```
