## Supplementary Dataset S1 for "Gene turnover and contingency facilitated the repeated evolution of C_4_ photosynthesis in grasses": OG0043569_tree.txt

```
(Stipagrostis_hirtigluma_H_Shi_ptg000049l_000927.1:0.0113409,(Stipagrostis_hirtigluma_H_Shi_ptg000049l_000926.1:0.0582799,(Stipagrostis_hirtigluma_H_Shi_ptg000049l_000925.1:0.0749807,Stipagrostis_hirtigluma_H_Shi_ptg000045l_000206.1:5e-09)n2:0.0109939)n1:0.0113409)n0;
```
