## Supplementary Dataset S1 for "Gene turnover and contingency facilitated the repeated evolution of C_4_ photosynthesis in grasses": OG0043570_tree.txt

```
((Stipagrostis_hirtigluma_H_Shi_ptg000045l_000377.1:0.00875912,Stipagrostis_hirtigluma_H_Shi_ptg000049l_001285.1:5e-09)n1:0.139737,(Zea_mays_Zm00001eb422210:0.0381925,Zea_mays_Zm00001eb422250:0.0346465)n2:0.139737)n0;
```
