## Supplementary Dataset S1 for "Gene turnover and contingency facilitated the repeated evolution of C_4_ photosynthesis in grasses": OG0043571_tree.txt

```
(Stipagrostis_hirtigluma_H_Shi_ptg000046l_001396.1:0.0169462,(Stipagrostis_hirtigluma_H_Shi_ptg000151l_000018.1:0.027273,(Stipagrostis_hirtigluma_H_Shi_ptg000046l_001394.1:0.0487644,Stipagrostis_hirtigluma_H_Shi_ptg000065l_000168.1:0.0225098)n2:0.0736543)n1:0.0169462)n0;
```
