## Supplementary Dataset S1 for "Gene turnover and contingency facilitated the repeated evolution of C_4_ photosynthesis in grasses": OG0043572_tree.txt

```
(Stipagrostis_hirtigluma_H_Shi_ptg000046l_001378.1:0,(Stipagrostis_hirtigluma_H_Shi_ptg000065l_000162.1:0,(Stipagrostis_hirtigluma_H_Shi_ptg000046l_001386.1:0.0682112,Stipagrostis_hirtigluma_H_Shi_ptg000151l_000015.1:0.0506744)n2:0.134754)n1:0)n0;
```
