## Supplementary Dataset S1 for "Gene turnover and contingency facilitated the repeated evolution of C_4_ photosynthesis in grasses": OG0043573_tree.txt

```
(Stipagrostis_hirtigluma_H_Shi_ptg000046l_001383.1:0.014229,(Stipagrostis_hirtigluma_H_Shi_ptg000065l_000161.1:0.0417812,(Stipagrostis_hirtigluma_H_Shi_ptg000151l_000010.1:0.065059,Stipagrostis_hirtigluma_H_Shi_ptg000151l_000013.1:0.0429581)n2:0.0223527)n1:0.014229)n0;
```
