## Supplementary Dataset S1 for "Gene turnover and contingency facilitated the repeated evolution of C_4_ photosynthesis in grasses": OG0043574_tree.txt

```
(Stipagrostis_hirtigluma_H_Shi_ptg000046l_001236.1:0.0160751,(Stipagrostis_hirtigluma_H_Shi_ptg000046l_001235.1:0.0276395,(Stipagrostis_hirtigluma_H_Shi_ptg000046l_000152.1:0.0241742,Stipagrostis_hirtigluma_H_Shi_ptg000046l_001234.1:0.0137795)n2:0.0474221)n1:0.0160751)n0;
```
