## Supplementary Dataset S1 for "Gene turnover and contingency facilitated the repeated evolution of C_4_ photosynthesis in grasses": OG0043575_tree.txt

```
(Stipagrostis_hirtigluma_H_Shi_ptg000049l_000162.1:0.00868767,(Stipagrostis_hirtigluma_H_Shi_ptg000052l_001432.1:0.0180685,(Stipagrostis_hirtigluma_H_Shi_ptg000049l_000160.1:0.0195928,Stipagrostis_hirtigluma_H_Shi_ptg000052l_000011.1:0.0707663)n2:0.155135)n1:0.00868767)n0;
```
