## Supplementary Dataset S1 for "Gene turnover and contingency facilitated the repeated evolution of C_4_ photosynthesis in grasses": OG0043576_tree.txt

```
(Stipagrostis_hirtigluma_H_Shi_ptg000049l_000205.1:0.0070681,(Stipagrostis_hirtigluma_H_Shi_ptg000052l_000183.1:0.0511074,(Stipagrostis_hirtigluma_H_Shi_ptg000052l_000173.1:0.0256991,Stipagrostis_hirtigluma_H_Shi_ptg000052l_000177.1:0.205783)n2:0.0173919)n1:0.0070681)n0;
```
