## Supplementary Dataset S1 for "Gene turnover and contingency facilitated the repeated evolution of C_4_ photosynthesis in grasses": OG0043577_tree.txt

```
(Stipagrostis_hirtigluma_H_Shi_ptg000049l_001769.1:0.00596532,(Stipagrostis_hirtigluma_H_Shi_ptg000052l_000461.1:0.0147522,(Stipagrostis_hirtigluma_H_Shi_ptg000049l_001770.1:0.0241023,Stipagrostis_hirtigluma_H_Shi_ptg000052l_000462.1:0.0250942)n2:0.159265)n1:0.00596532)n0;
```
