## Supplementary Dataset S1 for "Gene turnover and contingency facilitated the repeated evolution of C_4_ photosynthesis in grasses": OG0043578_tree.txt

```
(Stipagrostis_hirtigluma_H_Shi_ptg000049l_000954.1:0.00307975,(Stipagrostis_hirtigluma_H_Shi_ptg000049l_000955.1:0.0022878,(Stipagrostis_hirtigluma_H_Shi_ptg000049l_000957.1:0.0276087,Stipagrostis_hirtigluma_H_Shi_ptg000049l_000956.1:0.00229524)n2:0.00227446)n1:0.00307975)n0;
```
