## Supplementary Dataset S1 for "Gene turnover and contingency facilitated the repeated evolution of C_4_ photosynthesis in grasses": OG0043579_tree.txt

```
(Stipagrostis_hirtigluma_H_Shi_ptg000050l_002033.1:0.0733948,(Stipagrostis_hirtigluma_H_Shi_ptg000050l_002032.1:0.150873,(Stipagrostis_hirtigluma_H_Shi_ptg000050l_002035.1:0.392432,Stipagrostis_hirtigluma_H_Shi_ptg000050l_002034.1:0.192522)n2:0.0498681)n1:0.0733948)n0;
```
