## Supplementary Dataset S1 for "Gene turnover and contingency facilitated the repeated evolution of C_4_ photosynthesis in grasses": OG0043580_tree.txt

```
(Stipagrostis_hirtigluma_H_Shi_ptg000050l_001401.1:0.0200742,(Stipagrostis_hirtigluma_H_Shi_ptg000076l_000084.1:0.0322553,(Stipagrostis_hirtigluma_H_Shi_ptg000050l_001402.1:0.00850614,Stipagrostis_hirtigluma_H_Shi_ptg000076l_000085.1:0.0696167)n2:0.58531)n1:0.0200742)n0;
```
