## Supplementary Dataset S1 for "Gene turnover and contingency facilitated the repeated evolution of C_4_ photosynthesis in grasses": OG0043581_tree.txt

```
(Stipagrostis_hirtigluma_H_Shi_ptg000055l_000885.1:0.0779791,(Stipagrostis_hirtigluma_H_Shi_ptg000055l_000884.1:0.116464,(Stipagrostis_hirtigluma_H_Shi_ptg000055l_000446.1:0.163159,Stipagrostis_hirtigluma_H_Shi_ptg000055l_000448.1:0.0539535)n2:0.102365)n1:0.0779791)n0;
```
