## Supplementary Dataset S1 for "Gene turnover and contingency facilitated the repeated evolution of C_4_ photosynthesis in grasses": OG0043582_tree.txt

```
(Stipagrostis_hirtigluma_H_Shi_ptg000055l_000706.1:0.202495,(Stipagrostis_hirtigluma_H_Shi_ptg000055l_000712.1:0.221034,(Stipagrostis_hirtigluma_H_Shi_ptg000055l_000713.1:0.0912112,Stipagrostis_hirtigluma_H_Shi_ptg000055l_000711.1:0.0657954)n2:0.123537)n1:0.202495)n0;
```
