## Supplementary Dataset S1 for "Gene turnover and contingency facilitated the repeated evolution of C_4_ photosynthesis in grasses": OG0043583_tree.txt

```
(Stipagrostis_hirtigluma_H_Shi_ptg000063l_000299.1:0.00229538,(Stipagrostis_hirtigluma_H_Shi_ptg000063l_000294.1:0.00472568,(Stipagrostis_hirtigluma_H_Shi_ptg000063l_000287.1:0.0327623,Stipagrostis_hirtigluma_H_Shi_ptg000063l_000291.1:0.0088221)n2:0.0168163)n1:0.00229538)n0;
```
