## Supplementary Dataset S1 for "Gene turnover and contingency facilitated the repeated evolution of C_4_ photosynthesis in grasses": OG0043584_tree.txt

```
(Stipagrostis_hirtigluma_H_Shi_ptg000063l_000268.1:0.0259002,(Stipagrostis_hirtigluma_H_Shi_ptg000079l_000211.1:0.0174586,(Stipagrostis_hirtigluma_H_Shi_ptg000063l_000264.1:0.0159866,Stipagrostis_hirtigluma_H_Shi_ptg000090l_000019.1:5e-09)n2:0.033851)n1:0.0259002)n0;
```
