## Supplementary Dataset S1 for "Gene turnover and contingency facilitated the repeated evolution of C_4_ photosynthesis in grasses": OG0043585_tree.txt

```
(Stipagrostis_hirtigluma_H_Shi_ptg000076l_000069.1:0.154264,(Stipagrostis_hirtigluma_H_Shi_ptg000074l_000020.1:5e-09,(Stipagrostis_hirtigluma_H_Shi_ptg000074l_000021.1:0.00711987,Stipagrostis_hirtigluma_H_Shi_ptg000074l_000022.1:5e-09)n2:0.00408239)n1:0.154264)n0;
```
