## Supplementary Dataset S1 for "Gene turnover and contingency facilitated the repeated evolution of C_4_ photosynthesis in grasses": OG0043586_tree.txt

```
(Streptochaeta_angustifolia_strangu_003785:0.0137145,(Streptochaeta_angustifolia_strangu_040334:0.0280994,(Streptochaeta_angustifolia_strangu_044895:0.054516,Streptochaeta_angustifolia_strangu_011336:0.2622)n2:0.025597)n1:0.0137145)n0;
```
