## Supplementary Dataset S1 for "Gene turnover and contingency facilitated the repeated evolution of C_4_ photosynthesis in grasses": OG0043587_tree.txt

```
(Streptochaeta_angustifolia_strangu_040331:0.0603569,(Streptochaeta_angustifolia_strangu_040328:0.0125634,(Streptochaeta_angustifolia_strangu_011346:0.107651,Streptochaeta_angustifolia_strangu_003775:0.0338332)n2:0.0342048)n1:0.0603569)n0;
```
