## Supplementary Dataset S1 for "Gene turnover and contingency facilitated the repeated evolution of C_4_ photosynthesis in grasses": OG0043588_tree.txt

```
(Streptochaeta_angustifolia_strangu_011904:0.0374288,(Streptochaeta_angustifolia_strangu_040574:0.0679613,(Streptochaeta_angustifolia_strangu_002450:0.0823666,Streptochaeta_angustifolia_strangu_013315:0.0208212)n2:0.0177101)n1:0.0374288)n0;
```
