## Supplementary Dataset S1 for "Gene turnover and contingency facilitated the repeated evolution of C_4_ photosynthesis in grasses": OG0043589_tree.txt

```
(Streptochaeta_angustifolia_strangu_002495:0.0124787,(Streptochaeta_angustifolia_strangu_035256:0.0291149,(Streptochaeta_angustifolia_strangu_026311:0.254931,Streptochaeta_angustifolia_strangu_016033:0.0327188)n2:0.0239145)n1:0.0124787)n0;
```
