## Supplementary Dataset S1 for "Gene turnover and contingency facilitated the repeated evolution of C_4_ photosynthesis in grasses": OG0043590_tree.txt

```
(Streptochaeta_angustifolia_strangu_026496:0.216397,(Streptochaeta_angustifolia_strangu_024418:0.52552,(Streptochaeta_angustifolia_strangu_002662:0.00769117,Streptochaeta_angustifolia_strangu_043332:0.0651653)n2:0.323348)n1:0.216397)n0;
```
