## Supplementary Dataset S1 for "Gene turnover and contingency facilitated the repeated evolution of C_4_ photosynthesis in grasses": OG0043591_tree.txt

```
(Streptochaeta_angustifolia_strangu_002683:0.0144161,(Streptochaeta_angustifolia_strangu_042149:0.0431516,(Streptochaeta_angustifolia_strangu_003089:0.25147,Streptochaeta_angustifolia_strangu_025806:5e-09)n2:0.0176322)n1:0.0144161)n0;
```
