## Supplementary Dataset S1 for "Gene turnover and contingency facilitated the repeated evolution of C_4_ photosynthesis in grasses": OG0043592_tree.txt

```
(Streptochaeta_angustifolia_strangu_016013:0.0150152,(Streptochaeta_angustifolia_strangu_006259:0.0400463,(Streptochaeta_angustifolia_strangu_002701:0.0184768,Streptochaeta_angustifolia_strangu_020743:0.0136514)n2:0.012991)n1:0.0150152)n0;
```
