## Supplementary Dataset S1 for "Gene turnover and contingency facilitated the repeated evolution of C_4_ photosynthesis in grasses": OG0043593_tree.txt

```
(Streptochaeta_angustifolia_strangu_020440:0.0501979,(Streptochaeta_angustifolia_strangu_040232:0.0559271,(Streptochaeta_angustifolia_strangu_023967:0.760456,Streptochaeta_angustifolia_strangu_027879:0.0277766)n2:0.026142)n1:0.0501979)n0;
```
