## Supplementary Dataset S1 for "Gene turnover and contingency facilitated the repeated evolution of C_4_ photosynthesis in grasses": OG0043594_tree.txt

```
(Streptochaeta_angustifolia_strangu_020478:0.0213358,(Streptochaeta_angustifolia_strangu_044417:0.0465961,(Streptochaeta_angustifolia_strangu_025693:0.251475,Streptochaeta_angustifolia_strangu_041281:0.267129)n2:0.618315)n1:0.0213358)n0;
```
