## Supplementary Dataset S1 for "Gene turnover and contingency facilitated the repeated evolution of C_4_ photosynthesis in grasses": OG0043595_tree.txt

```
(Streptochaeta_angustifolia_strangu_038349:0.0150014,(Streptochaeta_angustifolia_strangu_008470:0.161958,(Streptochaeta_angustifolia_strangu_012512:0.296618,Streptochaeta_angustifolia_strangu_044040:0.165456)n2:0.013316)n1:0.0150014)n0;
```
