## Supplementary Dataset S1 for "Gene turnover and contingency facilitated the repeated evolution of C_4_ photosynthesis in grasses": OG0043596_tree.txt

```
(Streptochaeta_angustifolia_strangu_014251:0.0692615,(Streptochaeta_angustifolia_strangu_027629:0.0535308,(Streptochaeta_angustifolia_strangu_017032:0.773285,Streptochaeta_angustifolia_strangu_008152:0.0640682)n2:0.0331569)n1:0.0692615)n0;
```
