## Supplementary Dataset S1 for "Gene turnover and contingency facilitated the repeated evolution of C_4_ photosynthesis in grasses": OG0043597_tree.txt

```
(Streptochaeta_angustifolia_strangu_037529:2.5e-09,(Streptochaeta_angustifolia_strangu_025795:0.00294512,(Streptochaeta_angustifolia_strangu_021053:0.217726,Streptochaeta_angustifolia_strangu_013953:0.136411)n2:0.111664)n1:2.5e-09)n0;
```
