## Supplementary Dataset S1 for "Gene turnover and contingency facilitated the repeated evolution of C_4_ photosynthesis in grasses": OG0043598_tree.txt

```
(Streptochaeta_angustifolia_strangu_037200:0.0106141,(Streptochaeta_angustifolia_strangu_044724:5e-09,(Streptochaeta_angustifolia_strangu_012662:0.177566,Streptochaeta_angustifolia_strangu_039324:0.142144)n2:0.0051718)n1:0.0106141)n0;
```
