## Supplementary Dataset S1 for "Gene turnover and contingency facilitated the repeated evolution of C_4_ photosynthesis in grasses": OG0043599_tree.txt

```
(Streptochaeta_angustifolia_strangu_004451:0.0645124,(Streptochaeta_angustifolia_strangu_005402:0.0792367,(Streptochaeta_angustifolia_strangu_024816:0.163936,Streptochaeta_angustifolia_strangu_036916:0.0857164)n2:0.0232497)n1:0.0645124)n0;
```
