## Supplementary Dataset S1 for "Gene turnover and contingency facilitated the repeated evolution of C_4_ photosynthesis in grasses": OG0043600_tree.txt

```
(Streptochaeta_angustifolia_strangu_018417:0.0102343,(Streptochaeta_angustifolia_strangu_026852:0.0227901,(Streptochaeta_angustifolia_strangu_034495:0.604175,Streptochaeta_angustifolia_strangu_018420:0.0738159)n2:0.0445226)n1:0.0102343)n0;
```
