## Supplementary Dataset S1 for "Gene turnover and contingency facilitated the repeated evolution of C_4_ photosynthesis in grasses": OG0043601_tree.txt

```
(Streptochaeta_angustifolia_strangu_032366:0.332989,(Streptochaeta_angustifolia_strangu_022288:0.00579089,(Streptochaeta_angustifolia_strangu_018785:0.0152641,Streptochaeta_angustifolia_strangu_039241:0.00980066)n2:0.00787338)n1:0.332989)n0;
```
