## Supplementary Dataset S1 for "Gene turnover and contingency facilitated the repeated evolution of C_4_ photosynthesis in grasses": OG0043602_tree.txt

```
(Streptochaeta_angustifolia_strangu_044405:0.366238,(Streptochaeta_angustifolia_strangu_041444:5e-09,(Streptochaeta_angustifolia_strangu_043819:0.0609792,Streptochaeta_angustifolia_strangu_032680:5e-09)n2:0.0126627)n1:0.366238)n0;
```
