## Supplementary Dataset S1 for "Gene turnover and contingency facilitated the repeated evolution of C_4_ photosynthesis in grasses": OG0043603_tree.txt

```
(Streptochaeta_angustifolia_strangu_037780:0.056752,(Streptochaeta_angustifolia_strangu_008137:0.146604,(Streptochaeta_angustifolia_strangu_015042:0.213661,Streptochaeta_angustifolia_strangu_008144:0.0732883)n2:0.0231905)n1:0.056752)n0;
```
