## Supplementary Dataset S1 for "Gene turnover and contingency facilitated the repeated evolution of C_4_ photosynthesis in grasses": OG0043604_tree.txt

```
(Streptochaeta_angustifolia_strangu_031376:0.00238091,(Streptochaeta_angustifolia_strangu_011686:0.00537065,(Streptochaeta_angustifolia_strangu_016929:6e-09,Streptochaeta_angustifolia_strangu_004892:0.0381056)n2:0.0513113)n1:0.00238091)n0;
```
