## Supplementary Dataset S1 for "Gene turnover and contingency facilitated the repeated evolution of C_4_ photosynthesis in grasses": OG0043605_tree.txt

```
(Streptochaeta_angustifolia_strangu_016958:0.0372731,(Streptochaeta_angustifolia_strangu_007020:0.158867,(Streptochaeta_angustifolia_strangu_016935:0.678461,Streptochaeta_angustifolia_strangu_024256:0.161665)n2:0.051121)n1:0.0372731)n0;
```
