## Supplementary Dataset S1 for "Gene turnover and contingency facilitated the repeated evolution of C_4_ photosynthesis in grasses": OG0043606_tree.txt

```
(Streptochaeta_angustifolia_strangu_016990:0.0107421,(Streptochaeta_angustifolia_strangu_016992:0.00211402,(Streptochaeta_angustifolia_strangu_016993:0.323779,Streptochaeta_angustifolia_strangu_009897:0.123119)n2:0.0775551)n1:0.0107421)n0;
```
