## Supplementary Dataset S1 for "Gene turnover and contingency facilitated the repeated evolution of C_4_ photosynthesis in grasses": OG0043607_tree.txt

```
(Streptochaeta_angustifolia_strangu_002905:0.179463,(Streptochaeta_angustifolia_strangu_034899:0.0510153,(Streptochaeta_angustifolia_strangu_014324:0.0169036,Streptochaeta_angustifolia_strangu_028454:0.0339461)n2:0.0477381)n1:0.179463)n0;
```
