## Supplementary Dataset S1 for "Gene turnover and contingency facilitated the repeated evolution of C_4_ photosynthesis in grasses": OG0043608_tree.txt

```
(Streptochaeta_angustifolia_strangu_034153:0.0893125,(Streptochaeta_angustifolia_strangu_033630:0.149885,(Streptochaeta_angustifolia_strangu_034149:0.191284,Streptochaeta_angustifolia_strangu_034152:0.0937389)n2:0.0754821)n1:0.0893125)n0;
```
