## Supplementary Dataset S1 for "Gene turnover and contingency facilitated the repeated evolution of C_4_ photosynthesis in grasses": OG0043609_tree.txt

```
(Streptochaeta_angustifolia_strangu_015355:0.0759954,(Streptochaeta_angustifolia_strangu_041266:0.0565231,(Streptochaeta_angustifolia_strangu_040460:0.0769692,Streptochaeta_angustifolia_strangu_040461:0.0158595)n2:0.0625042)n1:0.0759954)n0;
```
