## Supplementary Dataset S1 for "Gene turnover and contingency facilitated the repeated evolution of C_4_ photosynthesis in grasses": OG0043610_tree.txt

```
(Streptochaeta_angustifolia_strangu_031250:0.0981157,(Streptochaeta_angustifolia_strangu_044954:0.119969,(Streptochaeta_angustifolia_strangu_004010:0.0960994,Streptochaeta_angustifolia_strangu_044683:0.103846)n2:0.0694751)n1:0.0981157)n0;
```
