## Supplementary Dataset S1 for "Gene turnover and contingency facilitated the repeated evolution of C_4_ photosynthesis in grasses": OG0043611_tree.txt

```
(Streptochaeta_angustifolia_strangu_004008:0.0550733,(Streptochaeta_angustifolia_strangu_044692:0.0685483,(Streptochaeta_angustifolia_strangu_031257:0.168733,Streptochaeta_angustifolia_strangu_044790:0.0876797)n2:0.0560255)n1:0.0550733)n0;
```
