## Supplementary Dataset S1 for "Gene turnover and contingency facilitated the repeated evolution of C_4_ photosynthesis in grasses": OG0043612_tree.txt

```
(Streptochaeta_angustifolia_strangu_004406:0.0370502,(Streptochaeta_angustifolia_strangu_004408:0.0561325,(Streptochaeta_angustifolia_strangu_029678:0.220386,Streptochaeta_angustifolia_strangu_037306:0.243278)n2:0.577656)n1:0.0370502)n0;
```
