## Supplementary Dataset S1 for "Gene turnover and contingency facilitated the repeated evolution of C_4_ photosynthesis in grasses": OG0043613_tree.txt

```
(Streptochaeta_angustifolia_strangu_016861:0.0152882,(Streptochaeta_angustifolia_strangu_037882:0.0407764,(Streptochaeta_angustifolia_strangu_023090:0.261453,Streptochaeta_angustifolia_strangu_032385:0.067374)n2:0.0378689)n1:0.0152882)n0;
```
