## Supplementary Dataset S1 for "Gene turnover and contingency facilitated the repeated evolution of C_4_ photosynthesis in grasses": OG0043614_tree.txt

```
(Streptochaeta_angustifolia_strangu_039812:0.0625386,(Streptochaeta_angustifolia_strangu_003727:0.0991281,(Streptochaeta_angustifolia_strangu_023099:0.0938618,Streptochaeta_angustifolia_strangu_024654:0.386877)n2:0.0317909)n1:0.0625386)n0;
```
