## Supplementary Dataset S1 for "Gene turnover and contingency facilitated the repeated evolution of C_4_ photosynthesis in grasses": OG0043615_tree.txt

```
(Streptochaeta_angustifolia_strangu_028216:0.171557,(Streptochaeta_angustifolia_strangu_020250:0.14379,(Streptochaeta_angustifolia_strangu_016809:0.0703084,Streptochaeta_angustifolia_strangu_005542:0.0833487)n2:0.0643158)n1:0.171557)n0;
```
