## Supplementary Dataset S1 for "Gene turnover and contingency facilitated the repeated evolution of C_4_ photosynthesis in grasses": OG0043616_tree.txt

```
(Streptochaeta_angustifolia_strangu_016769:0.0626881,(Streptochaeta_angustifolia_strangu_035319:0.0348377,(Streptochaeta_angustifolia_strangu_002354:0.0976989,Streptochaeta_angustifolia_strangu_006049:0.0681983)n2:0.0200914)n1:0.0626881)n0;
```
