## Supplementary Dataset S1 for "Gene turnover and contingency facilitated the repeated evolution of C_4_ photosynthesis in grasses": OG0043617_tree.txt

```
(Streptochaeta_angustifolia_strangu_016779:0.133944,(Streptochaeta_angustifolia_strangu_000796:0.176751,(Streptochaeta_angustifolia_strangu_005815:0.64634,Streptochaeta_angustifolia_strangu_032143:0.241711)n2:0.149999)n1:0.133944)n0;
```
