## Supplementary Dataset S1 for "Gene turnover and contingency facilitated the repeated evolution of C_4_ photosynthesis in grasses": OG0043618_tree.txt

```
(Streptochaeta_angustifolia_strangu_038575:0.0720736,(Streptochaeta_angustifolia_strangu_038574:0.104538,(Streptochaeta_angustifolia_strangu_022312:0.139543,Streptochaeta_angustifolia_strangu_016780:0.101702)n2:0.0265686)n1:0.0720736)n0;
```
