## Supplementary Dataset S1 for "Gene turnover and contingency facilitated the repeated evolution of C_4_ photosynthesis in grasses": OG0043619_tree.txt

```
(Streptochaeta_angustifolia_strangu_016858:0.0757772,(Streptochaeta_angustifolia_strangu_000396:0.19028,(Streptochaeta_angustifolia_strangu_018928:0.112383,Streptochaeta_angustifolia_strangu_000397:0.174509)n2:0.518409)n1:0.0757772)n0;
```
