## Supplementary Dataset S1 for "Gene turnover and contingency facilitated the repeated evolution of C_4_ photosynthesis in grasses": OG0043620_tree.txt

```
(Streptochaeta_angustifolia_strangu_027571:0.00200461,(Streptochaeta_angustifolia_strangu_021841:0.0114918,(Streptochaeta_angustifolia_strangu_032846:0.0929054,Streptochaeta_angustifolia_strangu_017492:0.161693)n2:0.00968309)n1:0.00200461)n0;
```
