## Supplementary Dataset S1 for "Gene turnover and contingency facilitated the repeated evolution of C_4_ photosynthesis in grasses": OG0043621_tree.txt

```
(Streptochaeta_angustifolia_strangu_035537:2.5e-09,(Streptochaeta_angustifolia_strangu_041628:0.0388022,(Streptochaeta_angustifolia_strangu_001728:0.614327,Streptochaeta_angustifolia_strangu_023222:0.0887384)n2:0.0643327)n1:2.5e-09)n0;
```
