## Supplementary Dataset S1 for "Gene turnover and contingency facilitated the repeated evolution of C_4_ photosynthesis in grasses": OG0043622_tree.txt

```
(Streptochaeta_angustifolia_strangu_040150:0.227361,(Streptochaeta_angustifolia_strangu_020493:0.260025,(Streptochaeta_angustifolia_strangu_027786:0.0317534,Streptochaeta_angustifolia_strangu_005431:0.0662663)n2:0.406819)n1:0.227361)n0;
```
