## Supplementary Dataset S1 for "Gene turnover and contingency facilitated the repeated evolution of C_4_ photosynthesis in grasses": OG0043623_tree.txt

```
(Streptochaeta_angustifolia_strangu_014283:0.0335864,(Streptochaeta_angustifolia_strangu_033459:0.169606,(Streptochaeta_angustifolia_strangu_025425:0.0769588,Streptochaeta_angustifolia_strangu_005523:0.133009)n2:0.289044)n1:0.0335864)n0;
```
