## Supplementary Dataset S1 for "Gene turnover and contingency facilitated the repeated evolution of C_4_ photosynthesis in grasses": OG0043624_tree.txt

```
(Streptochaeta_angustifolia_strangu_037086:0.233882,(Streptochaeta_angustifolia_strangu_003719:0.359599,(Streptochaeta_angustifolia_strangu_014368:0.0426725,Streptochaeta_angustifolia_strangu_025409:0.00922955)n2:0.311519)n1:0.233882)n0;
```
