## Supplementary Dataset S1 for "Gene turnover and contingency facilitated the repeated evolution of C_4_ photosynthesis in grasses": OG0043625_tree.txt

```
(Streptochaeta_angustifolia_strangu_004054:0.00793237,(Streptochaeta_angustifolia_strangu_017503:0.0059297,(Streptochaeta_angustifolia_strangu_014371:0.836088,Streptochaeta_angustifolia_strangu_044889:0.0922139)n2:0.0366518)n1:0.00793237)n0;
```
