## Supplementary Dataset S1 for "Gene turnover and contingency facilitated the repeated evolution of C_4_ photosynthesis in grasses": OG0043626_tree.txt

```
(Streptochaeta_angustifolia_strangu_014396:0.112422,(Streptochaeta_angustifolia_strangu_039523:0.0619925,(Streptochaeta_angustifolia_strangu_039520:0.0522912,Streptochaeta_angustifolia_strangu_039524:0.0868001)n2:0.0282499)n1:0.112422)n0;
```
