## Supplementary Dataset S1 for "Gene turnover and contingency facilitated the repeated evolution of C_4_ photosynthesis in grasses": OG0043627_tree.txt

```
(Streptochaeta_angustifolia_strangu_009796:0.205813,(Streptochaeta_angustifolia_strangu_029965:0.327383,(Streptochaeta_angustifolia_strangu_014411:0.0103193,Streptochaeta_angustifolia_strangu_042210:0.0038825)n2:0.742214)n1:0.205813)n0;
```
