## Supplementary Dataset S1 for "Gene turnover and contingency facilitated the repeated evolution of C_4_ photosynthesis in grasses": OG0043628_tree.txt

```
(Streptochaeta_angustifolia_strangu_035874:0.00270726,(Streptochaeta_angustifolia_strangu_035875:0.00321786,(Streptochaeta_angustifolia_strangu_035865:0.0193035,Streptochaeta_angustifolia_strangu_035866:0.0246555)n2:0.00482926)n1:0.00270726)n0;
```
