## Supplementary Dataset S1 for "Gene turnover and contingency facilitated the repeated evolution of C_4_ photosynthesis in grasses": OG0043629_tree.txt

```
(Streptochaeta_angustifolia_strangu_001412:0.0369704,(Streptochaeta_angustifolia_strangu_008837:0.0588509,(Streptochaeta_angustifolia_strangu_019452:0.0794332,Streptochaeta_angustifolia_strangu_029552:0.0507553)n2:0.0215223)n1:0.0369704)n0;
```
