## Supplementary Dataset S1 for "Gene turnover and contingency facilitated the repeated evolution of C_4_ photosynthesis in grasses": OG0043630_tree.txt

```
(Streptochaeta_angustifolia_strangu_042144:0.0651351,(Streptochaeta_angustifolia_strangu_037746:0.00827882,(Streptochaeta_angustifolia_strangu_042145:0.274228,Streptochaeta_angustifolia_strangu_001557:0.00131304)n2:0.00937696)n1:0.0651351)n0;
```
