## Supplementary Dataset S1 for "Gene turnover and contingency facilitated the repeated evolution of C_4_ photosynthesis in grasses": OG0043631_tree.txt

```
(Streptochaeta_angustifolia_strangu_034670:0.0229708,(Streptochaeta_angustifolia_strangu_000257:0.0634259,(Streptochaeta_angustifolia_strangu_028439:0.0826388,Streptochaeta_angustifolia_strangu_037283:0.0659467)n2:0.048332)n1:0.0229708)n0;
```
