## Supplementary Dataset S1 for "Gene turnover and contingency facilitated the repeated evolution of C_4_ photosynthesis in grasses": OG0043632_tree.txt

```
(Streptochaeta_angustifolia_strangu_032194:0.0797296,(Streptochaeta_angustifolia_strangu_032543:0.0570607,(Streptochaeta_angustifolia_strangu_028442:0.181203,Streptochaeta_angustifolia_strangu_027035:0.127199)n2:0.0671244)n1:0.0797296)n0;
```
