## Supplementary Dataset S1 for "Gene turnover and contingency facilitated the repeated evolution of C_4_ photosynthesis in grasses": OG0043633_tree.txt

```
(Streptochaeta_angustifolia_strangu_021534:0.0469013,(Streptochaeta_angustifolia_strangu_003716:0.161402,(Streptochaeta_angustifolia_strangu_015864:0.12348,Streptochaeta_angustifolia_strangu_042247:0.096507)n2:0.0502084)n1:0.0469013)n0;
```
