## Supplementary Dataset S1 for "Gene turnover and contingency facilitated the repeated evolution of C_4_ photosynthesis in grasses": OG0043634_tree.txt

```
(Streptochaeta_angustifolia_strangu_008660:0.0478302,(Streptochaeta_angustifolia_strangu_020385:0.0235902,(Streptochaeta_angustifolia_strangu_042417:0.176531,Streptochaeta_angustifolia_strangu_038635:0.115864)n2:0.0222723)n1:0.0478302)n0;
```
