## Supplementary Dataset S1 for "Gene turnover and contingency facilitated the repeated evolution of C_4_ photosynthesis in grasses": OG0043635_tree.txt

```
(Streptochaeta_angustifolia_strangu_023982:0.0268878,(Streptochaeta_angustifolia_strangu_004824:0.0477973,(Streptochaeta_angustifolia_strangu_016715:0.0471213,Streptochaeta_angustifolia_strangu_007178:0.043448)n2:0.0168478)n1:0.0268878)n0;
```
