## Supplementary Dataset S1 for "Gene turnover and contingency facilitated the repeated evolution of C_4_ photosynthesis in grasses": OG0043636_tree.txt

```
(Streptochaeta_angustifolia_strangu_034880:0.0404101,(Streptochaeta_angustifolia_strangu_043997:0.0817897,(Streptochaeta_angustifolia_strangu_006482:0.109291,Streptochaeta_angustifolia_strangu_006486:0.112212)n2:0.0640626)n1:0.0404101)n0;
```
