## Supplementary Dataset S1 for "Gene turnover and contingency facilitated the repeated evolution of C_4_ photosynthesis in grasses": OG0043637_tree.txt

```
(Streptochaeta_angustifolia_strangu_044085:0.301393,(Streptochaeta_angustifolia_strangu_016584:0.215889,(Streptochaeta_angustifolia_strangu_003768:0.0895164,Streptochaeta_angustifolia_strangu_044738:0.149925)n2:0.130047)n1:0.301393)n0;
```
