## Supplementary Dataset S1 for "Gene turnover and contingency facilitated the repeated evolution of C_4_ photosynthesis in grasses": OG0043638_tree.txt

```
(Streptochaeta_angustifolia_strangu_004137:0.0291623,(Streptochaeta_angustifolia_strangu_003881:0.0646374,(Streptochaeta_angustifolia_strangu_012018:0.077207,Streptochaeta_angustifolia_strangu_012003:0.498466)n2:0.0539393)n1:0.0291623)n0;
```
