## Supplementary Dataset S1 for "Gene turnover and contingency facilitated the repeated evolution of C_4_ photosynthesis in grasses": OG0043639_tree.txt

```
(Streptochaeta_angustifolia_strangu_044708:0,(Streptochaeta_angustifolia_strangu_044174:0,(Streptochaeta_angustifolia_strangu_044816:0.11291,Streptochaeta_angustifolia_strangu_004012:0.0736743)n2:0.142192)n1:0)n0;
```
