## Supplementary Dataset S1 for "Gene turnover and contingency facilitated the repeated evolution of C_4_ photosynthesis in grasses": OG0043640_tree.txt

```
(Streptochaeta_angustifolia_strangu_004014:0.0492887,(Streptochaeta_angustifolia_strangu_044220:0.0832931,(Streptochaeta_angustifolia_strangu_042040:0.00121407,Streptochaeta_angustifolia_strangu_043680:0.00116515)n2:0.0547268)n1:0.0492887)n0;
```
