## Supplementary Dataset S1 for "Gene turnover and contingency facilitated the repeated evolution of C_4_ photosynthesis in grasses": OG0043641_tree.txt

```
(Streptochaeta_angustifolia_strangu_004018:0.0399667,(Streptochaeta_angustifolia_strangu_043683:0.14159,(Streptochaeta_angustifolia_strangu_044887:0.332862,Streptochaeta_angustifolia_strangu_043944:0.128318)n2:0.084859)n1:0.0399667)n0;
```
