## Supplementary Dataset S1 for "Gene turnover and contingency facilitated the repeated evolution of C_4_ photosynthesis in grasses": OG0043642_tree.txt

```
(Streptochaeta_angustifolia_strangu_017933:0.0570878,(Streptochaeta_angustifolia_strangu_009076:5e-09,(Streptochaeta_angustifolia_strangu_022132:0.156132,Streptochaeta_angustifolia_strangu_042138:0.0293902)n2:0.0392882)n1:0.0570878)n0;
```
