## Supplementary Dataset S1 for "Gene turnover and contingency facilitated the repeated evolution of C_4_ photosynthesis in grasses": OG0043643_tree.txt

```
(Streptochaeta_angustifolia_strangu_012365:0.339409,(Streptochaeta_angustifolia_strangu_007472:0.0426517,(Streptochaeta_angustifolia_strangu_017945:0.0320202,Streptochaeta_angustifolia_strangu_027174:0.0406885)n2:0.0333896)n1:0.339409)n0;
```
