## Supplementary Dataset S1 for "Gene turnover and contingency facilitated the repeated evolution of C_4_ photosynthesis in grasses": OG0043644_tree.txt

```
(Streptochaeta_angustifolia_strangu_039669:0.043087,(Streptochaeta_angustifolia_strangu_014827:0.0670794,(Streptochaeta_angustifolia_strangu_032411:0.476727,Streptochaeta_angustifolia_strangu_010464:0.0949284)n2:0.0915781)n1:0.043087)n0;
```
