## Supplementary Dataset S1 for "Gene turnover and contingency facilitated the repeated evolution of C_4_ photosynthesis in grasses": OG0043645_tree.txt

```
(Streptochaeta_angustifolia_strangu_035677:0.129048,(Streptochaeta_angustifolia_strangu_001356:0.145818,(Streptochaeta_angustifolia_strangu_026552:0.233696,Streptochaeta_angustifolia_strangu_007547:0.170453)n2:0.0836929)n1:0.129048)n0;
```
