## Supplementary Dataset S1 for "Gene turnover and contingency facilitated the repeated evolution of C_4_ photosynthesis in grasses": OG0043646_tree.txt

```
(Streptochaeta_angustifolia_strangu_040420:0.123728,(Streptochaeta_angustifolia_strangu_033958:0.0170676,(Streptochaeta_angustifolia_strangu_033957:0.0537499,Streptochaeta_angustifolia_strangu_041277:0.00359285)n2:0.131605)n1:0.123728)n0;
```
