## Supplementary Dataset S1 for "Gene turnover and contingency facilitated the repeated evolution of C_4_ photosynthesis in grasses": OG0043647_tree.txt

```
(Streptochaeta_angustifolia_strangu_022083:0.144791,(Streptochaeta_angustifolia_strangu_029011:0.0211088,(Streptochaeta_angustifolia_strangu_022700:0.151943,Streptochaeta_angustifolia_strangu_042290:0.037348)n2:0.0397073)n1:0.144791)n0;
```
