## Supplementary Dataset S1 for "Gene turnover and contingency facilitated the repeated evolution of C_4_ photosynthesis in grasses": OG0043648_tree.txt

```
(Streptochaeta_angustifolia_strangu_033827:0.0678514,(Streptochaeta_angustifolia_strangu_023590:0.108246,(Streptochaeta_angustifolia_strangu_033826:0.512004,Streptochaeta_angustifolia_strangu_008780:0.151132)n2:0.0586333)n1:0.0678514)n0;
```
