## Supplementary Dataset S1 for "Gene turnover and contingency facilitated the repeated evolution of C_4_ photosynthesis in grasses": OG0043649_tree.txt

```
(Streptochaeta_angustifolia_strangu_001105:0.06676,(Streptochaeta_angustifolia_strangu_033756:0.110288,(Streptochaeta_angustifolia_strangu_035324:0.327306,Streptochaeta_angustifolia_strangu_042390:0.155985)n2:0.0391499)n1:0.06676)n0;
```
