## Supplementary Dataset S1 for "Gene turnover and contingency facilitated the repeated evolution of C_4_ photosynthesis in grasses": OG0043650_tree.txt

```
(Streptochaeta_angustifolia_strangu_041665:0.113514,(Streptochaeta_angustifolia_strangu_031444:0.156523,(Streptochaeta_angustifolia_strangu_017031:0.693618,Streptochaeta_angustifolia_strangu_032316:0.11362)n2:0.0569077)n1:0.113514)n0;
```
