## Supplementary Dataset S1 for "Gene turnover and contingency facilitated the repeated evolution of C_4_ photosynthesis in grasses": OG0043651_tree.txt

```
(Streptochaeta_angustifolia_strangu_008567:0.0709601,(Streptochaeta_angustifolia_strangu_009857:0.107609,(Streptochaeta_angustifolia_strangu_017034:0.636542,Streptochaeta_angustifolia_strangu_005425:0.265293)n2:0.103239)n1:0.0709601)n0;
```
