## Supplementary Dataset S1 for "Gene turnover and contingency facilitated the repeated evolution of C_4_ photosynthesis in grasses": OG0043652_tree.txt

```
(Streptochaeta_angustifolia_strangu_017136:0.00300666,(Streptochaeta_angustifolia_strangu_022561:0.0595242,(Streptochaeta_angustifolia_strangu_022560:0.153278,Streptochaeta_angustifolia_strangu_022558:0.194091)n2:0.021532)n1:0.00300666)n0;
```
