## Supplementary Dataset S1 for "Gene turnover and contingency facilitated the repeated evolution of C_4_ photosynthesis in grasses": OG0043653_tree.txt

```
(Streptochaeta_angustifolia_strangu_040560:0.14815,(Streptochaeta_angustifolia_strangu_030691:0.0884563,(Streptochaeta_angustifolia_strangu_002843:0.742026,Streptochaeta_angustifolia_strangu_018449:0.160847)n2:0.118372)n1:0.14815)n0;
```
