## Supplementary Dataset S1 for "Gene turnover and contingency facilitated the repeated evolution of C_4_ photosynthesis in grasses": OG0043654_tree.txt

```
(Streptochaeta_angustifolia_strangu_041331:0.0179643,(Streptochaeta_angustifolia_strangu_041330:5e-09,(Streptochaeta_angustifolia_strangu_014778:0.742489,Streptochaeta_angustifolia_strangu_022003:0.0264722)n2:0.0421543)n1:0.0179643)n0;
```
