## Supplementary Dataset S1 for "Gene turnover and contingency facilitated the repeated evolution of C_4_ photosynthesis in grasses": OG0043655_tree.txt

```
(Streptochaeta_angustifolia_strangu_043388:0.00966361,(Streptochaeta_angustifolia_strangu_042447:0.00872222,(Streptochaeta_angustifolia_strangu_015169:0.661739,Streptochaeta_angustifolia_strangu_038473:0.0248973)n2:0.0146128)n1:0.00966361)n0;
```
