## Supplementary Dataset S1 for "Gene turnover and contingency facilitated the repeated evolution of C_4_ photosynthesis in grasses": OG0043656_tree.txt

```
(Streptochaeta_angustifolia_strangu_028812:0.178506,(Streptochaeta_angustifolia_strangu_018268:0.0894441,(Streptochaeta_angustifolia_strangu_009345:0.150373,Streptochaeta_angustifolia_strangu_020875:0.0846134)n2:0.420605)n1:0.178506)n0;
```
