## Supplementary Dataset S1 for "Gene turnover and contingency facilitated the repeated evolution of C_4_ photosynthesis in grasses": OG0043657_tree.txt

```
(Streptochaeta_angustifolia_strangu_004306:0.0818188,(Streptochaeta_angustifolia_strangu_040829:0.080372,(Streptochaeta_angustifolia_strangu_032444:0.214019,Streptochaeta_angustifolia_strangu_025426:0.214134)n2:0.14)n1:0.0818188)n0;
```
