## Supplementary Dataset S1 for "Gene turnover and contingency facilitated the repeated evolution of C_4_ photosynthesis in grasses": OG0043658_tree.txt

```
(Streptochaeta_angustifolia_strangu_032132:0.400325,(Streptochaeta_angustifolia_strangu_031661:0.174721,(Streptochaeta_angustifolia_strangu_019548:0.0742188,Streptochaeta_angustifolia_strangu_009548:0.0742055)n2:0.218823)n1:0.400325)n0;
```
