## Supplementary Dataset S1 for "Gene turnover and contingency facilitated the repeated evolution of C_4_ photosynthesis in grasses": OG0043659_tree.txt

```
(Streptochaeta_angustifolia_strangu_036704:0.0228355,(Streptochaeta_angustifolia_strangu_024846:0.0263509,(Streptochaeta_angustifolia_strangu_019601:0.259484,Streptochaeta_angustifolia_strangu_019602:0.051782)n2:0.0204348)n1:0.0228355)n0;
```
