## Supplementary Dataset S1 for "Gene turnover and contingency facilitated the repeated evolution of C_4_ photosynthesis in grasses": OG0043660_tree.txt

```
(Streptochaeta_angustifolia_strangu_022788:0.0907892,(Streptochaeta_angustifolia_strangu_039264:0.0511277,(Streptochaeta_angustifolia_strangu_042732:0.00461511,Streptochaeta_angustifolia_strangu_044156:5e-09)n2:0.0600695)n1:0.0907892)n0;
```
