## Supplementary Dataset S1 for "Gene turnover and contingency facilitated the repeated evolution of C_4_ photosynthesis in grasses": OG0043661_tree.txt

```
(Streptochaeta_angustifolia_strangu_021739:0.019226,(Streptochaeta_angustifolia_strangu_021738:0.0710391,(Streptochaeta_angustifolia_strangu_021736:0.216419,Streptochaeta_angustifolia_strangu_021737:0.256688)n2:0.05192)n1:0.019226)n0;
```
