## Supplementary Dataset S1 for "Gene turnover and contingency facilitated the repeated evolution of C_4_ photosynthesis in grasses": OG0043662_tree.txt

```
(Streptochaeta_angustifolia_strangu_025113:0.37172,(Streptochaeta_angustifolia_strangu_017417:0.0276933,(Streptochaeta_angustifolia_strangu_000992:0.0236461,Streptochaeta_angustifolia_strangu_004524:0.052562)n2:0.0198564)n1:0.37172)n0;
```
