## Supplementary Dataset S1 for "Gene turnover and contingency facilitated the repeated evolution of C_4_ photosynthesis in grasses": OG0043663_tree.txt

```
(Streptochaeta_angustifolia_strangu_023208:0.0064592,(Streptochaeta_angustifolia_strangu_015630:0.0109363,(Streptochaeta_angustifolia_strangu_001008:0.0210446,Streptochaeta_angustifolia_strangu_023158:0.00476887)n2:0.00227876)n1:0.0064592)n0;
```
