## Supplementary Dataset S1 for "Gene turnover and contingency facilitated the repeated evolution of C_4_ photosynthesis in grasses": OG0043664_tree.txt

```
(Streptochaeta_angustifolia_strangu_044490:0.0561054,(Streptochaeta_angustifolia_strangu_035704:0.0895265,(Streptochaeta_angustifolia_strangu_001086:0.105786,Streptochaeta_angustifolia_strangu_037212:0.00828599)n2:0.166757)n1:0.0561054)n0;
```
