## Supplementary Dataset S1 for "Gene turnover and contingency facilitated the repeated evolution of C_4_ photosynthesis in grasses": OG0043665_tree.txt

```
(Streptochaeta_angustifolia_strangu_007967:0.0283689,(Streptochaeta_angustifolia_strangu_012894:0.068137,(Streptochaeta_angustifolia_strangu_001106:0.0719812,Streptochaeta_angustifolia_strangu_033004:0.0423868)n2:0.00726343)n1:0.0283689)n0;
```
