## Supplementary Dataset S1 for "Gene turnover and contingency facilitated the repeated evolution of C_4_ photosynthesis in grasses": OG0043666_tree.txt

```
(Streptochaeta_angustifolia_strangu_001160:0,(Streptochaeta_angustifolia_strangu_006795:0,(Streptochaeta_angustifolia_strangu_009660:0.0971702,Streptochaeta_angustifolia_strangu_006793:0.102464)n2:0.0405041)n1:0)n0;
```
