## Supplementary Dataset S1 for "Gene turnover and contingency facilitated the repeated evolution of C_4_ photosynthesis in grasses": OG0043667_tree.txt

```
(Streptochaeta_angustifolia_strangu_009867:0.0305363,(Streptochaeta_angustifolia_strangu_029606:0.0132068,(Streptochaeta_angustifolia_strangu_001255:0.217788,Streptochaeta_angustifolia_strangu_005083:0.0306095)n2:0.010829)n1:0.0305363)n0;
```
