## Supplementary Dataset S1 for "Gene turnover and contingency facilitated the repeated evolution of C_4_ photosynthesis in grasses": OG0043668_tree.txt

```
(Streptochaeta_angustifolia_strangu_032972:0.0541054,(Streptochaeta_angustifolia_strangu_001273:0.136624,(Streptochaeta_angustifolia_strangu_018201:0.127447,Streptochaeta_angustifolia_strangu_031544:0.915572)n2:0.0789161)n1:0.0541054)n0;
```
