## Supplementary Dataset S1 for "Gene turnover and contingency facilitated the repeated evolution of C_4_ photosynthesis in grasses": OG0043669_tree.txt

```
(Streptochaeta_angustifolia_strangu_031468:0.0415137,(Streptochaeta_angustifolia_strangu_031470:0.108834,(Streptochaeta_angustifolia_strangu_031469:0.0953141,Streptochaeta_angustifolia_strangu_003166:0.115445)n2:0.041177)n1:0.0415137)n0;
```
