## Supplementary Dataset S1 for "Gene turnover and contingency facilitated the repeated evolution of C_4_ photosynthesis in grasses": OG0043670_tree.txt

```
(Streptochaeta_angustifolia_strangu_018415:0.0171413,(Streptochaeta_angustifolia_strangu_017560:0.178595,(Streptochaeta_angustifolia_strangu_018423:0.282611,Streptochaeta_angustifolia_strangu_018424:0.0899498)n2:0.0524172)n1:0.0171413)n0;
```
