## Supplementary Dataset S1 for "Gene turnover and contingency facilitated the repeated evolution of C_4_ photosynthesis in grasses": OG0043671_tree.txt

```
(Streptochaeta_angustifolia_strangu_043168:0.173615,(Streptochaeta_angustifolia_strangu_008292:0.337949,(Streptochaeta_angustifolia_strangu_020837:5e-09,Streptochaeta_angustifolia_strangu_009419:5e-09)n2:0.508886)n1:0.173615)n0;
```
