## Supplementary Dataset S1 for "Gene turnover and contingency facilitated the repeated evolution of C_4_ photosynthesis in grasses": OG0043672_tree.txt

```
(Streptochaeta_angustifolia_strangu_039121:0.0117501,(Streptochaeta_angustifolia_strangu_033081:0.204204,(Streptochaeta_angustifolia_strangu_016030:0.195537,Streptochaeta_angustifolia_strangu_027787:0.040518)n2:0.0233385)n1:0.0117501)n0;
```
