## Supplementary Dataset S1 for "Gene turnover and contingency facilitated the repeated evolution of C_4_ photosynthesis in grasses": OG0043673_tree.txt

```
(Streptochaeta_angustifolia_strangu_000582:0.0689727,(Streptochaeta_angustifolia_strangu_028206:0.0297537,(Streptochaeta_angustifolia_strangu_022165:0.0822797,Streptochaeta_angustifolia_strangu_028200:0.0258597)n2:0.0442211)n1:0.0689727)n0;
```
