## Supplementary Dataset S1 for "Gene turnover and contingency facilitated the repeated evolution of C_4_ photosynthesis in grasses": OG0043674_tree.txt

```
(Streptochaeta_angustifolia_strangu_030848:0.0161596,(Streptochaeta_angustifolia_strangu_030841:0.0227651,(Streptochaeta_angustifolia_strangu_030847:0.0545581,Streptochaeta_angustifolia_strangu_017757:0.0275928)n2:0.00546711)n1:0.0161596)n0;
```
