## Supplementary Dataset S1 for "Gene turnover and contingency facilitated the repeated evolution of C_4_ photosynthesis in grasses": OG0043675_tree.txt

```
(Streptochaeta_angustifolia_strangu_036702:0.150364,(Streptochaeta_angustifolia_strangu_022140:0.0120271,(Streptochaeta_angustifolia_strangu_022139:0.0256978,Streptochaeta_angustifolia_strangu_018007:0.0130022)n2:0.016444)n1:0.150364)n0;
```
