## Supplementary Dataset S1 for "Gene turnover and contingency facilitated the repeated evolution of C_4_ photosynthesis in grasses": OG0043676_tree.txt

```
(Streptochaeta_angustifolia_strangu_041703:0.000537463,(Streptochaeta_angustifolia_strangu_040165:0.000429367,(Streptochaeta_angustifolia_strangu_018049:0.0413762,Streptochaeta_angustifolia_strangu_043518:0.244802)n2:0.316398)n1:0.000537463)n0;
```
