## Supplementary Dataset S1 for "Gene turnover and contingency facilitated the repeated evolution of C_4_ photosynthesis in grasses": OG0043677_tree.txt

```
(Zizania_latifolia_GWHTBFHI028405:0.0695084,(Streptochaeta_angustifolia_strangu_044045:0.0406801,(Streptochaeta_angustifolia_strangu_040686:0.036501,Streptochaeta_angustifolia_strangu_006552:0.0312274)n2:0.0166774)n1:0.0695084)n0;
```
