## Supplementary Dataset S1 for "Gene turnover and contingency facilitated the repeated evolution of C_4_ photosynthesis in grasses": OG0043678_tree.txt

```
(Streptochaeta_angustifolia_strangu_035630:0.0119421,(Streptochaeta_angustifolia_strangu_042415:5e-09,(Streptochaeta_angustifolia_strangu_042416:0.112603,Streptochaeta_angustifolia_strangu_039215:0.00506304)n2:0.0193962)n1:0.0119421)n0;
```
