## Supplementary Dataset S1 for "Gene turnover and contingency facilitated the repeated evolution of C_4_ photosynthesis in grasses": OG0043679_tree.txt

```
(Streptochaeta_angustifolia_strangu_033191:0.0791832,(Streptochaeta_angustifolia_strangu_004891:0.0100883,(Streptochaeta_angustifolia_strangu_025007:0.104689,Streptochaeta_angustifolia_strangu_007462:0.0620109)n2:0.047004)n1:0.0791832)n0;
```
