## Supplementary Dataset S1 for "Gene turnover and contingency facilitated the repeated evolution of C_4_ photosynthesis in grasses": OG0043680_tree.txt

```
(Streptochaeta_angustifolia_strangu_038865:0.0610154,(Streptochaeta_angustifolia_strangu_040376:0.078172,(Streptochaeta_angustifolia_strangu_040377:0.313484,Streptochaeta_angustifolia_strangu_044303:0.0403385)n2:0.0440419)n1:0.0610154)n0;
```
