## Supplementary Dataset S1 for "Gene turnover and contingency facilitated the repeated evolution of C_4_ photosynthesis in grasses": OG0043681_tree.txt

```
(Streptochaeta_angustifolia_strangu_008467:0.0539891,(Streptochaeta_angustifolia_strangu_001910:0.293256,(Streptochaeta_angustifolia_strangu_029112:0.296084,Streptochaeta_angustifolia_strangu_042883:0.125407)n2:0.159035)n1:0.0539891)n0;
```
