## Supplementary Dataset S1 for "Gene turnover and contingency facilitated the repeated evolution of C_4_ photosynthesis in grasses": OG0043682_tree.txt

```
(Streptochaeta_angustifolia_strangu_029581:0.0462716,(Streptochaeta_angustifolia_strangu_037830:0.0864578,(Streptochaeta_angustifolia_strangu_031917:0.931052,Streptochaeta_angustifolia_strangu_031388:0.0796533)n2:0.0522797)n1:0.0462716)n0;
```
