## Supplementary Dataset S1 for "Gene turnover and contingency facilitated the repeated evolution of C_4_ photosynthesis in grasses": OG0043683_tree.txt

```
(Streptochaeta_angustifolia_strangu_043773:0.11669,(Streptochaeta_angustifolia_strangu_037118:0.224343,(Streptochaeta_angustifolia_strangu_036030:0.0115734,Streptochaeta_angustifolia_strangu_036031:0.0279022)n2:0.0304465)n1:0.11669)n0;
```
