## Supplementary Dataset S1 for "Gene turnover and contingency facilitated the repeated evolution of C_4_ photosynthesis in grasses": OG0043684_tree.txt

```
(Streptochaeta_angustifolia_strangu_026504:0.0133848,(Streptochaeta_angustifolia_strangu_044162:0.0698095,(Streptochaeta_angustifolia_strangu_031557:0.453463,Streptochaeta_angustifolia_strangu_023799:0.415416)n2:0.339095)n1:0.0133848)n0;
```
