## Supplementary Dataset S1 for "Gene turnover and contingency facilitated the repeated evolution of C_4_ photosynthesis in grasses": OG0043685_tree.txt

```
(Streptochaeta_angustifolia_strangu_035819:0.0137669,(Streptochaeta_angustifolia_strangu_018351:0.019578,(Streptochaeta_angustifolia_strangu_037101:0.329515,Streptochaeta_angustifolia_strangu_011741:0.00863422)n2:0.00485626)n1:0.0137669)n0;
```
