## Supplementary Dataset S1 for "Gene turnover and contingency facilitated the repeated evolution of C_4_ photosynthesis in grasses": OG0043686_tree.txt

```
(Streptochaeta_angustifolia_strangu_020731:0.0696781,(Streptochaeta_angustifolia_strangu_029061:0.0933684,(Streptochaeta_angustifolia_strangu_029059:0.226886,Streptochaeta_angustifolia_strangu_029060:0.0181053)n2:0.0564644)n1:0.0696781)n0;
```
