## Supplementary Dataset S1 for "Gene turnover and contingency facilitated the repeated evolution of C_4_ photosynthesis in grasses": OG0043687_tree.txt

```
(Streptochaeta_angustifolia_strangu_003373:0.00211103,(Streptochaeta_angustifolia_strangu_003521:0.0125503,(Streptochaeta_angustifolia_strangu_035446:0.070455,Streptochaeta_angustifolia_strangu_036720:0.114154)n2:0.0194089)n1:0.00211103)n0;
```
