## Supplementary Dataset S1 for "Gene turnover and contingency facilitated the repeated evolution of C_4_ photosynthesis in grasses": OG0043688_tree.txt

```
(Streptochaeta_angustifolia_strangu_003675:0.00155543,(Streptochaeta_angustifolia_strangu_012966:5e-09,(Streptochaeta_angustifolia_strangu_024729:0.467972,Streptochaeta_angustifolia_strangu_020963:0.0327055)n2:0.25677)n1:0.00155543)n0;
```
