## Supplementary Dataset S1 for "Gene turnover and contingency facilitated the repeated evolution of C_4_ photosynthesis in grasses": OG0043689_tree.txt

```
(Streptochaeta_angustifolia_strangu_040061:0.078943,(Streptochaeta_angustifolia_strangu_032802:0.0667991,(Streptochaeta_angustifolia_strangu_040062:0.26481,Streptochaeta_angustifolia_strangu_032800:0.0564595)n2:0.106724)n1:0.078943)n0;
```
