## Supplementary Dataset S1 for "Gene turnover and contingency facilitated the repeated evolution of C_4_ photosynthesis in grasses": OG0043690_tree.txt

```
(Streptochaeta_angustifolia_strangu_004377:0.0169396,(Streptochaeta_angustifolia_strangu_004378:0.0465593,(Streptochaeta_angustifolia_strangu_043694:0.154303,Streptochaeta_angustifolia_strangu_004376:0.347565)n2:0.0244276)n1:0.0169396)n0;
```
