## Supplementary Dataset S1 for "Gene turnover and contingency facilitated the repeated evolution of C_4_ photosynthesis in grasses": OG0043691_tree.txt

```
(Streptochaeta_angustifolia_strangu_004407:0.000477048,(Streptochaeta_angustifolia_strangu_004409:0.0468783,(Streptochaeta_angustifolia_strangu_004417:0.0794556,Streptochaeta_angustifolia_strangu_004413:0.00323596)n2:0.0654707)n1:0.000477048)n0;
```
