## Supplementary Dataset S1 for "Gene turnover and contingency facilitated the repeated evolution of C_4_ photosynthesis in grasses": OG0043692_tree.txt

```
(Streptochaeta_angustifolia_strangu_010644:0.0327578,(Streptochaeta_angustifolia_strangu_038113:0.143299,(Streptochaeta_angustifolia_strangu_004466:0.049692,Streptochaeta_angustifolia_strangu_024328:0.0612146)n2:0.00672025)n1:0.0327578)n0;
```
