## Supplementary Dataset S1 for "Gene turnover and contingency facilitated the repeated evolution of C_4_ photosynthesis in grasses": OG0043693_tree.txt

```
(Streptochaeta_angustifolia_strangu_003309:0.0205935,(Streptochaeta_angustifolia_strangu_006555:0.0102391,(Streptochaeta_angustifolia_strangu_004470:0.0698731,Streptochaeta_angustifolia_strangu_016385:0.0614377)n2:0.0337495)n1:0.0205935)n0;
```
