## Supplementary Dataset S1 for "Gene turnover and contingency facilitated the repeated evolution of C_4_ photosynthesis in grasses": OG0043694_tree.txt

```
(Streptochaeta_angustifolia_strangu_021392:0.0341134,(Streptochaeta_angustifolia_strangu_015963:0.0575144,(Streptochaeta_angustifolia_strangu_022586:0.238829,Streptochaeta_angustifolia_strangu_023885:0.386951)n2:0.124435)n1:0.0341134)n0;
```
