## Supplementary Dataset S1 for "Gene turnover and contingency facilitated the repeated evolution of C_4_ photosynthesis in grasses": OG0043695_tree.txt

```
(Streptochaeta_angustifolia_strangu_025990:0.0295075,(Streptochaeta_angustifolia_strangu_017225:0.0255663,(Streptochaeta_angustifolia_strangu_029849:0.679284,Streptochaeta_angustifolia_strangu_011152:0.0487472)n2:0.0296998)n1:0.0295075)n0;
```
