## Supplementary Dataset S1 for "Gene turnover and contingency facilitated the repeated evolution of C_4_ photosynthesis in grasses": OG0043696_tree.txt

```
(Streptochaeta_angustifolia_strangu_025419:0.0346682,(Streptochaeta_angustifolia_strangu_007971:0.0328422,(Streptochaeta_angustifolia_strangu_034173:0.650524,Streptochaeta_angustifolia_strangu_019035:0.516484)n2:0.358441)n1:0.0346682)n0;
```
