## Supplementary Dataset S1 for "Gene turnover and contingency facilitated the repeated evolution of C_4_ photosynthesis in grasses": OG0043697_tree.txt

```
(Streptochaeta_angustifolia_strangu_014592:0.122704,(Streptochaeta_angustifolia_strangu_011752:0.0289711,(Streptochaeta_angustifolia_strangu_040542:0.861892,Streptochaeta_angustifolia_strangu_036849:0.197605)n2:0.110934)n1:0.122704)n0;
```
