## Supplementary Dataset S1 for "Gene turnover and contingency facilitated the repeated evolution of C_4_ photosynthesis in grasses": OG0043698_tree.txt

```
(Streptochaeta_angustifolia_strangu_043703:0.0021372,(Streptochaeta_angustifolia_strangu_012319:0.00845,(Streptochaeta_angustifolia_strangu_039822:0.181775,Streptochaeta_angustifolia_strangu_012318:0.0503921)n2:0.168458)n1:0.0021372)n0;
```
