## Supplementary Dataset S1 for "Gene turnover and contingency facilitated the repeated evolution of C_4_ photosynthesis in grasses": OG0043699_tree.txt

```
(Streptochaeta_angustifolia_strangu_028697:0.00224325,(Streptochaeta_angustifolia_strangu_012413:0.00987738,(Streptochaeta_angustifolia_strangu_010915:6e-09,Streptochaeta_angustifolia_strangu_028673:0.0108577)n2:0.0776551)n1:0.00224325)n0;
```
