## Supplementary Dataset S1 for "Gene turnover and contingency facilitated the repeated evolution of C_4_ photosynthesis in grasses": OG0043700_tree.txt

```
(Streptochaeta_angustifolia_strangu_010981:0.112818,(Streptochaeta_angustifolia_strangu_021339:0.0233223,(Streptochaeta_angustifolia_strangu_021336:0.0240752,Streptochaeta_angustifolia_strangu_021338:0.0280449)n2:0.0139927)n1:0.112818)n0;
```
