## Supplementary Dataset S1 for "Gene turnover and contingency facilitated the repeated evolution of C_4_ photosynthesis in grasses": OG0043701_tree.txt

```
(Streptochaeta_angustifolia_strangu_042749:0.0891743,((Streptochaeta_angustifolia_strangu_041972:0,Streptochaeta_angustifolia_strangu_042751:0)n2:0.187083,Streptochaeta_angustifolia_strangu_041974:0.16575)n1:0.0891743)n0;
```
