## Supplementary Dataset S1 for "Gene turnover and contingency facilitated the repeated evolution of C_4_ photosynthesis in grasses": OG0043702_tree.txt

```
(Streptochaeta_angustifolia_strangu_019766:0.07041,(Streptochaeta_angustifolia_strangu_040124:0.103525,(Streptochaeta_angustifolia_strangu_035047:0.710346,Streptochaeta_angustifolia_strangu_027543:0.130749)n2:0.06645)n1:0.07041)n0;
```
