## Supplementary Dataset S1 for "Gene turnover and contingency facilitated the repeated evolution of C_4_ photosynthesis in grasses": OG0043703_tree.txt

```
(Streptochaeta_angustifolia_strangu_016237:0.224902,(Streptochaeta_angustifolia_strangu_016238:0.00155225,(Streptochaeta_angustifolia_strangu_016310:5e-09,Streptochaeta_angustifolia_strangu_026627:0.113667)n2:0.217705)n1:0.224902)n0;
```
