## Supplementary Dataset S1 for "Gene turnover and contingency facilitated the repeated evolution of C_4_ photosynthesis in grasses": OG0043704_tree.txt

```
(Streptochaeta_angustifolia_strangu_015399:0.20808,(Streptochaeta_angustifolia_strangu_020321:0.0349677,(Streptochaeta_angustifolia_strangu_007705:0.114713,Streptochaeta_angustifolia_strangu_022618:0.116712)n2:0.064167)n1:0.20808)n0;
```
