## Supplementary Dataset S1 for "Gene turnover and contingency facilitated the repeated evolution of C_4_ photosynthesis in grasses": OG0043705_tree.txt

```
(Streptochaeta_angustifolia_strangu_010524:0.0376856,(Streptochaeta_angustifolia_strangu_043125:0.050519,(Streptochaeta_angustifolia_strangu_039288:0.758929,Streptochaeta_angustifolia_strangu_039282:0.420194)n2:0.333772)n1:0.0376856)n0;
```
