## Supplementary Dataset S1 for "Gene turnover and contingency facilitated the repeated evolution of C_4_ photosynthesis in grasses": OG0043706_tree.txt

```
(Streptochaeta_angustifolia_strangu_023056:0.0948861,((Streptochaeta_angustifolia_strangu_026636:0,Streptochaeta_angustifolia_strangu_040052:0)n2:0.0353512,Streptochaeta_angustifolia_strangu_040055:0.0728487)n1:0.0948861)n0;
```
