## Supplementary Dataset S1 for "Gene turnover and contingency facilitated the repeated evolution of C_4_ photosynthesis in grasses": OG0043707_tree.txt

```
(Streptochaeta_angustifolia_strangu_038338:0.0443406,(Streptochaeta_angustifolia_strangu_025624:0.153079,(Streptochaeta_angustifolia_strangu_006614:0.0289118,Streptochaeta_angustifolia_strangu_023850:0.350103)n2:0.275294)n1:0.0443406)n0;
```
