## Supplementary Dataset S1 for "Gene turnover and contingency facilitated the repeated evolution of C_4_ photosynthesis in grasses": OG0043708_tree.txt

```
(Streptochaeta_angustifolia_strangu_000032:0.115273,(Streptochaeta_angustifolia_strangu_000029:0.229405,(Streptochaeta_angustifolia_strangu_004930:0.0683029,Streptochaeta_angustifolia_strangu_000380:0.0585017)n2:0.0847609)n1:0.115273)n0;
```
