## Supplementary Dataset S1 for "Gene turnover and contingency facilitated the repeated evolution of C_4_ photosynthesis in grasses": OG0043709_tree.txt

```
(Streptochaeta_angustifolia_strangu_005439:0.200604,(Streptochaeta_angustifolia_strangu_039846:0.096045,(Streptochaeta_angustifolia_strangu_044228:0.0881971,Streptochaeta_angustifolia_strangu_004940:0.131681)n2:0.0370023)n1:0.200604)n0;
```
