## Supplementary Dataset S1 for "Gene turnover and contingency facilitated the repeated evolution of C_4_ photosynthesis in grasses": OG0043710_tree.txt

```
(Streptochaeta_angustifolia_strangu_042983:0.0906162,(Streptochaeta_angustifolia_strangu_043975:0.079633,(Streptochaeta_angustifolia_strangu_027213:0.175916,Streptochaeta_angustifolia_strangu_027214:0.100194)n2:0.411133)n1:0.0906162)n0;
```
