## Supplementary Dataset S1 for "Gene turnover and contingency facilitated the repeated evolution of C_4_ photosynthesis in grasses": OG0043711_tree.txt

```
(Streptochaeta_angustifolia_strangu_021885:0.152315,(Streptochaeta_angustifolia_strangu_016172:0.0226377,(Streptochaeta_angustifolia_strangu_028018:5e-09,Streptochaeta_angustifolia_strangu_007918:5e-09)n2:0.0664143)n1:0.152315)n0;
```
