## Supplementary Dataset S1 for "Gene turnover and contingency facilitated the repeated evolution of C_4_ photosynthesis in grasses": OG0043712_tree.txt

```
(Streptochaeta_angustifolia_strangu_039778:0.00619433,(Streptochaeta_angustifolia_strangu_041183:0.0123034,(Streptochaeta_angustifolia_strangu_030720:0.738373,Streptochaeta_angustifolia_strangu_043945:0.125851)n2:0.10537)n1:0.00619433)n0;
```
