## Supplementary Dataset S1 for "Gene turnover and contingency facilitated the repeated evolution of C_4_ photosynthesis in grasses": OG0043713_tree.txt

```
(Streptochaeta_angustifolia_strangu_010105:0.00764869,(Streptochaeta_angustifolia_strangu_000478:0.0196039,(Streptochaeta_angustifolia_strangu_010223:0.0869894,Streptochaeta_angustifolia_strangu_010224:0.0856543)n2:0.16134)n1:0.00764869)n0;
```
