## Supplementary Dataset S1 for "Gene turnover and contingency facilitated the repeated evolution of C_4_ photosynthesis in grasses": OG0043714_tree.txt

```
(Streptochaeta_angustifolia_strangu_026117:0.0228577,(Streptochaeta_angustifolia_strangu_026822:0.0480254,(Streptochaeta_angustifolia_strangu_044000:0.0598116,Streptochaeta_angustifolia_strangu_005169:0.778391)n2:0.0309144)n1:0.0228577)n0;
```
