## Supplementary Dataset S1 for "Gene turnover and contingency facilitated the repeated evolution of C_4_ photosynthesis in grasses": OG0043715_tree.txt

```
(Streptochaeta_angustifolia_strangu_005263:0.147781,(Streptochaeta_angustifolia_strangu_032000:0.0205092,(Streptochaeta_angustifolia_strangu_032001:0.0356693,Streptochaeta_angustifolia_strangu_006474:0.00458096)n2:0.0667552)n1:0.147781)n0;
```
