## Supplementary Dataset S1 for "Gene turnover and contingency facilitated the repeated evolution of C_4_ photosynthesis in grasses": OG0043716_tree.txt

```
(Streptochaeta_angustifolia_strangu_043228:0.0862375,(Streptochaeta_angustifolia_strangu_034621:0.145095,(Streptochaeta_angustifolia_strangu_027267:0.322006,Streptochaeta_angustifolia_strangu_034620:0.0651537)n2:0.0554289)n1:0.0862375)n0;
```
