## Supplementary Dataset S1 for "Gene turnover and contingency facilitated the repeated evolution of C_4_ photosynthesis in grasses": OG0043717_tree.txt

```
(Streptochaeta_angustifolia_strangu_027269:0.0164412,(Streptochaeta_angustifolia_strangu_012032:0.183484,(Streptochaeta_angustifolia_strangu_027270:0.102731,Streptochaeta_angustifolia_strangu_037331:0.0646704)n2:0.085222)n1:0.0164412)n0;
```
