## Supplementary Dataset S1 for "Gene turnover and contingency facilitated the repeated evolution of C_4_ photosynthesis in grasses": OG0043718_tree.txt

```
(Streptochaeta_angustifolia_strangu_041374:0.113358,(Streptochaeta_angustifolia_strangu_037679:0.029395,(Streptochaeta_angustifolia_strangu_036515:0.204963,Streptochaeta_angustifolia_strangu_036517:0.105555)n2:0.0854562)n1:0.113358)n0;
```
