## Supplementary Dataset S1 for "Gene turnover and contingency facilitated the repeated evolution of C_4_ photosynthesis in grasses": OG0043719_tree.txt

```
(Streptochaeta_angustifolia_strangu_027315:0.0348689,((Streptochaeta_angustifolia_strangu_035989:0,Streptochaeta_angustifolia_strangu_042579:0)n2:5e-09,Streptochaeta_angustifolia_strangu_042580:0.0162441)n1:0.0348689)n0;
```
