## Supplementary Dataset S1 for "Gene turnover and contingency facilitated the repeated evolution of C_4_ photosynthesis in grasses": OG0043720_tree.txt

```
(Streptochaeta_angustifolia_strangu_035019:0.1288,(Streptochaeta_angustifolia_strangu_024305:0.0996208,(Streptochaeta_angustifolia_strangu_021471:0.140153,Streptochaeta_angustifolia_strangu_010983:0.0696902)n2:0.131557)n1:0.1288)n0;
```
