## Supplementary Dataset S1 for "Gene turnover and contingency facilitated the repeated evolution of C_4_ photosynthesis in grasses": OG0043721_tree.txt

```
(Streptochaeta_angustifolia_strangu_009954:0.0543938,(Streptochaeta_angustifolia_strangu_009955:0.140387,(Streptochaeta_angustifolia_strangu_009956:0.545383,Streptochaeta_angustifolia_strangu_025348:0.248078)n2:0.20654)n1:0.0543938)n0;
```
