## Supplementary Dataset S1 for "Gene turnover and contingency facilitated the repeated evolution of C_4_ photosynthesis in grasses": OG0043722_tree.txt

```
(Streptochaeta_angustifolia_strangu_042560:0.0182356,(Streptochaeta_angustifolia_strangu_044116:0.0246508,(Streptochaeta_angustifolia_strangu_009951:0.176831,Streptochaeta_angustifolia_strangu_041164:0.256274)n2:0.769014)n1:0.0182356)n0;
```
