## Supplementary Dataset S1 for "Gene turnover and contingency facilitated the repeated evolution of C_4_ photosynthesis in grasses": OG0043723_tree.txt

```
(Streptochaeta_angustifolia_strangu_017511:0.0107855,(Streptochaeta_angustifolia_strangu_017512:0.0328925,(Streptochaeta_angustifolia_strangu_011877:0.0939884,Streptochaeta_angustifolia_strangu_011882:0.0515222)n2:0.162487)n1:0.0107855)n0;
```
