## Supplementary Dataset S1 for "Gene turnover and contingency facilitated the repeated evolution of C_4_ photosynthesis in grasses": OG0043724_tree.txt

```
(Zizania_latifolia_GWHTBFHI005562:0.108586,(Streptochaeta_angustifolia_strangu_039014:0.0134707,(Streptochaeta_angustifolia_strangu_022048:0.0954263,Streptochaeta_angustifolia_strangu_022049:0.0378379)n2:0.0180119)n1:0.108586)n0;
```
