## Supplementary Dataset S1 for "Gene turnover and contingency facilitated the repeated evolution of C_4_ photosynthesis in grasses": OG0043725_tree.txt

```
(Streptochaeta_angustifolia_strangu_041149:0,(Streptochaeta_angustifolia_strangu_042640:0,Streptochaeta_angustifolia_strangu_043768:0,Streptochaeta_angustifolia_strangu_042639:6e-09)n1:0)n0;
```
