## Supplementary Dataset S1 for "Gene turnover and contingency facilitated the repeated evolution of C_4_ photosynthesis in grasses": OG0043726_tree.txt

```
(Streptochaeta_angustifolia_strangu_017352:0.185207,(Streptochaeta_angustifolia_strangu_007671:0.28305,(Streptochaeta_angustifolia_strangu_034313:0.00922942,Streptochaeta_angustifolia_strangu_014554:0.102814)n2:0.0290873)n1:0.185207)n0;
```
