## Supplementary Dataset S1 for "Gene turnover and contingency facilitated the repeated evolution of C_4_ photosynthesis in grasses": OG0043727_tree.txt

```
(Streptochaeta_angustifolia_strangu_009475:0.0374585,(Streptochaeta_angustifolia_strangu_009478:0.0507582,(Streptochaeta_angustifolia_strangu_009477:0.00305334,Streptochaeta_angustifolia_strangu_015334:0.00590992)n2:0.0380222)n1:0.0374585)n0;
```
