## Supplementary Dataset S1 for "Gene turnover and contingency facilitated the repeated evolution of C_4_ photosynthesis in grasses": OG0043728_tree.txt

```
(Streptochaeta_angustifolia_strangu_017622:0.0016939,(Streptochaeta_angustifolia_strangu_035454:0.0102597,(Streptochaeta_angustifolia_strangu_030353:0.0764918,Streptochaeta_angustifolia_strangu_034122:0.0644836)n2:5e-09)n1:0.0016939)n0;
```
