## Supplementary Dataset S1 for "Gene turnover and contingency facilitated the repeated evolution of C_4_ photosynthesis in grasses": OG0043729_tree.txt

```
(Streptochaeta_angustifolia_strangu_040246:0.0226715,(Streptochaeta_angustifolia_strangu_028552:0.0128293,(Streptochaeta_angustifolia_strangu_025050:0.499027,Streptochaeta_angustifolia_strangu_043409:0.200543)n2:0.092306)n1:0.0226715)n0;
```
