## Supplementary Dataset S1 for "Gene turnover and contingency facilitated the repeated evolution of C_4_ photosynthesis in grasses": OG0043730_tree.txt

```
(Streptochaeta_angustifolia_strangu_043742:0.218632,(Streptochaeta_angustifolia_strangu_016092:0.302125,(Streptochaeta_angustifolia_strangu_028081:0.00243231,Streptochaeta_angustifolia_strangu_028082:0.00163071)n2:0.693084)n1:0.218632)n0;
```
