## Supplementary Dataset S1 for "Gene turnover and contingency facilitated the repeated evolution of C_4_ photosynthesis in grasses": OG0043731_tree.txt

```
(Streptochaeta_angustifolia_strangu_005919:0.00267259,(Streptochaeta_angustifolia_strangu_005920:0.00556141,(Streptochaeta_angustifolia_strangu_026360:0.0315216,Streptochaeta_angustifolia_strangu_005927:0.0108655)n2:0.00964925)n1:0.00267259)n0;
```
