## Supplementary Dataset S1 for "Gene turnover and contingency facilitated the repeated evolution of C_4_ photosynthesis in grasses": OG0043732_tree.txt

```
(Streptochaeta_angustifolia_strangu_015115:0.0298736,(Streptochaeta_angustifolia_strangu_015116:0.0973938,(Streptochaeta_angustifolia_strangu_009752:0.261497,Streptochaeta_angustifolia_strangu_015114:0.158227)n2:0.0885488)n1:0.0298736)n0;
```
