## Supplementary Dataset S1 for "Gene turnover and contingency facilitated the repeated evolution of C_4_ photosynthesis in grasses": OG0043733_tree.txt

```
(Streptochaeta_angustifolia_strangu_015206:0.131505,(Streptochaeta_angustifolia_strangu_015201:0.139406,(Streptochaeta_angustifolia_strangu_015204:0.117848,Streptochaeta_angustifolia_strangu_015203:0.0690304)n2:0.090054)n1:0.131505)n0;
```
