## Supplementary Dataset S1 for "Gene turnover and contingency facilitated the repeated evolution of C_4_ photosynthesis in grasses": OG0043734_tree.txt

```
(Streptochaeta_angustifolia_strangu_015280:0.00436143,(Streptochaeta_angustifolia_strangu_029114:0.0155147,(Streptochaeta_angustifolia_strangu_029115:0.704603,Streptochaeta_angustifolia_strangu_029119:0.0559599)n2:0.00946729)n1:0.00436143)n0;
```
