## Supplementary Dataset S1 for "Gene turnover and contingency facilitated the repeated evolution of C_4_ photosynthesis in grasses": OG0043735_tree.txt

```
(Streptochaeta_angustifolia_strangu_006864:0.0933411,(Zea_mays_Zm00001eb028920:0.00200533,(Zea_mays_Zm00001eb367400:5e-09,Zea_mays_Zm00001eb189990:0.00200225)n2:5e-09)n1:0.0933411)n0;
```
