## Supplementary Dataset S1 for "Gene turnover and contingency facilitated the repeated evolution of C_4_ photosynthesis in grasses": OG0043736_tree.txt

```
(Streptochaeta_angustifolia_strangu_043800:0.01094,(Streptochaeta_angustifolia_strangu_000165:0.019022,(Streptochaeta_angustifolia_strangu_012096:0.52532,Streptochaeta_angustifolia_strangu_000153:0.302787)n2:0.0422535)n1:0.01094)n0;
```
