## Supplementary Dataset S1 for "Gene turnover and contingency facilitated the repeated evolution of C_4_ photosynthesis in grasses": OG0043737_tree.txt

```
(Streptochaeta_angustifolia_strangu_041881:0.00748904,(Streptochaeta_angustifolia_strangu_040878:0.0407443,(Streptochaeta_angustifolia_strangu_038417:0.137951,Streptochaeta_angustifolia_strangu_011997:0.572494)n2:0.0706629)n1:0.00748904)n0;
```
