## Supplementary Dataset S1 for "Gene turnover and contingency facilitated the repeated evolution of C_4_ photosynthesis in grasses": OG0043738_tree.txt

```
(Streptochaeta_angustifolia_strangu_037333:0.00201644,(Streptochaeta_angustifolia_strangu_000298:0.0297634,(Streptochaeta_angustifolia_strangu_000561:0.26732,Streptochaeta_angustifolia_strangu_000015:0.0187641)n2:0.0184349)n1:0.00201644)n0;
```
