## Supplementary Dataset S1 for "Gene turnover and contingency facilitated the repeated evolution of C_4_ photosynthesis in grasses": OG0043739_tree.txt

```
(Streptochaeta_angustifolia_strangu_000775:0.036683,(Streptochaeta_angustifolia_strangu_041021:0.0998541,(Streptochaeta_angustifolia_strangu_010043:0.186267,Streptochaeta_angustifolia_strangu_000773:0.209916)n2:0.0357216)n1:0.036683)n0;
```
