## Supplementary Dataset S1 for "Gene turnover and contingency facilitated the repeated evolution of C_4_ photosynthesis in grasses": OG0043740_tree.txt

```
(Streptochaeta_angustifolia_strangu_014658:0.0474908,(Streptochaeta_angustifolia_strangu_044716:0.0527252,(Streptochaeta_angustifolia_strangu_005366:0.0292842,Streptochaeta_angustifolia_strangu_014655:0.031372)n2:0.0224277)n1:0.0474908)n0;
```
