## Supplementary Dataset S1 for "Gene turnover and contingency facilitated the repeated evolution of C_4_ photosynthesis in grasses": OG0043741_tree.txt

```
(Streptochaeta_angustifolia_strangu_005461:0.0226624,(Streptochaeta_angustifolia_strangu_005456:0.0438711,(Streptochaeta_angustifolia_strangu_005463:0.0929261,Streptochaeta_angustifolia_strangu_005462:0.156087)n2:0.0350629)n1:0.0226624)n0;
```
