## Supplementary Dataset S1 for "Gene turnover and contingency facilitated the repeated evolution of C_4_ photosynthesis in grasses": OG0043742_tree.txt

```
(Streptochaeta_angustifolia_strangu_005517:0.040068,(Streptochaeta_angustifolia_strangu_005519:0.135621,(Streptochaeta_angustifolia_strangu_005518:0.300592,Streptochaeta_angustifolia_strangu_005520:0.214161)n2:0.202947)n1:0.040068)n0;
```
