## Supplementary Dataset S1 for "Gene turnover and contingency facilitated the repeated evolution of C_4_ photosynthesis in grasses": OG0043743_tree.txt

```
(Streptochaeta_angustifolia_strangu_030682:0.0214105,(Streptochaeta_angustifolia_strangu_008205:0.0270524,(Streptochaeta_angustifolia_strangu_008151:0.0202839,Streptochaeta_angustifolia_strangu_008160:0.0357294)n2:0.00364014)n1:0.0214105)n0;
```
