## Supplementary Dataset S1 for "Gene turnover and contingency facilitated the repeated evolution of C_4_ photosynthesis in grasses": OG0043744_tree.txt

```
(Streptochaeta_angustifolia_strangu_013575:0.0712683,(Streptochaeta_angustifolia_strangu_014479:0.112935,(Streptochaeta_angustifolia_strangu_014478:0.0592656,Streptochaeta_angustifolia_strangu_044818:0.0584708)n2:0.0560274)n1:0.0712683)n0;
```
