## Supplementary Dataset S1 for "Gene turnover and contingency facilitated the repeated evolution of C_4_ photosynthesis in grasses": OG0043745_tree.txt

```
(Streptochaeta_angustifolia_strangu_044429:0.0517317,(Streptochaeta_angustifolia_strangu_036588:0.0686339,(Streptochaeta_angustifolia_strangu_036589:0.0942333,Streptochaeta_angustifolia_strangu_036587:0.0692713)n2:0.0121551)n1:0.0517317)n0;
```
