## Supplementary Dataset S1 for "Gene turnover and contingency facilitated the repeated evolution of C_4_ photosynthesis in grasses": OG0043746_tree.txt

```
(Streptochaeta_angustifolia_strangu_040174:0.0413398,(Streptochaeta_angustifolia_strangu_032530:0.0368017,(Streptochaeta_angustifolia_strangu_008953:0.0490755,Streptochaeta_angustifolia_strangu_008955:0.0771342)n2:0.00329111)n1:0.0413398)n0;
```
