## Supplementary Dataset S1 for "Gene turnover and contingency facilitated the repeated evolution of C_4_ photosynthesis in grasses": OG0043747_tree.txt

```
(Streptochaeta_angustifolia_strangu_043448:0.0285871,(Streptochaeta_angustifolia_strangu_007481:0.15826,(Streptochaeta_angustifolia_strangu_020305:0.22803,Streptochaeta_angustifolia_strangu_007480:0.476675)n2:0.0645422)n1:0.0285871)n0;
```
