## Supplementary Dataset S1 for "Gene turnover and contingency facilitated the repeated evolution of C_4_ photosynthesis in grasses": OG0043748_tree.txt

```
(Streptochaeta_angustifolia_strangu_001752:0.00708205,(Streptochaeta_angustifolia_strangu_001972:0.00364333,(Streptochaeta_angustifolia_strangu_001749:0.0716984,Streptochaeta_angustifolia_strangu_015836:0.00370881)n2:0.00792495)n1:0.00708205)n0;
```
