## Supplementary Dataset S1 for "Gene turnover and contingency facilitated the repeated evolution of C_4_ photosynthesis in grasses": OG0043749_tree.txt

```
(Streptochaeta_angustifolia_strangu_041216:0.00926722,(Streptochaeta_angustifolia_strangu_031531:0.0392982,(Streptochaeta_angustifolia_strangu_015376:0.0166329,Streptochaeta_angustifolia_strangu_000222:0.0350886)n2:0.0995813)n1:0.00926722)n0;
```
