## Supplementary Dataset S1 for "Gene turnover and contingency facilitated the repeated evolution of C_4_ photosynthesis in grasses": OG0043750_tree.txt

```
(Streptochaeta_angustifolia_strangu_039771:0.00965359,(Streptochaeta_angustifolia_strangu_038276:0.011497,(Streptochaeta_angustifolia_strangu_038790:0.0764029,Streptochaeta_angustifolia_strangu_038274:0.00725885)n2:0.00223981)n1:0.00965359)n0;
```
