## Supplementary Dataset S1 for "Gene turnover and contingency facilitated the repeated evolution of C_4_ photosynthesis in grasses": OG0043751_tree.txt

```
(Streptochaeta_angustifolia_strangu_015412:0.0296563,(Streptochaeta_angustifolia_strangu_015414:0.0780255,(Streptochaeta_angustifolia_strangu_015415:0.129363,Streptochaeta_angustifolia_strangu_015413:0.0656748)n2:0.0181161)n1:0.0296563)n0;
```
