## Supplementary Dataset S1 for "Gene turnover and contingency facilitated the repeated evolution of C_4_ photosynthesis in grasses": OG0043752_tree.txt

```
(Streptochaeta_angustifolia_strangu_032423:0,(Streptochaeta_angustifolia_strangu_041065:0,(Streptochaeta_angustifolia_strangu_041063:0.0214349,Streptochaeta_angustifolia_strangu_032421:5e-09)n2:0.0223082)n1:0)n0;
```
