## Supplementary Dataset S1 for "Gene turnover and contingency facilitated the repeated evolution of C_4_ photosynthesis in grasses": OG0043753_tree.txt

```
(Streptochaeta_angustifolia_strangu_011966:0.157536,(Streptochaeta_angustifolia_strangu_008212:0.0200302,(Streptochaeta_angustifolia_strangu_008158:0.0385938,Streptochaeta_angustifolia_strangu_008150:0.0596859)n2:0.0123137)n1:0.157536)n0;
```
