## Supplementary Dataset S1 for "Gene turnover and contingency facilitated the repeated evolution of C_4_ photosynthesis in grasses": OG0043754_tree.txt

```
(Tillandsia_fasciculata_H_Tillandsia_CM054937.1_000969.1:0.155733,(Streptochaeta_angustifolia_strangu_000266:5e-09,(Streptochaeta_angustifolia_strangu_000333:0.232822,Streptochaeta_angustifolia_strangu_000058:5e-09)n2:0.0349531)n1:0.155733)n0;
```
