## Supplementary Dataset S1 for "Gene turnover and contingency facilitated the repeated evolution of C_4_ photosynthesis in grasses": OG0043755_tree.txt

```
(Zizania_latifolia_GWHTBFHI020484:0.247605,(Streptochaeta_angustifolia_strangu_020355:0.0863263,(Streptochaeta_angustifolia_strangu_020358:0.0415599,Streptochaeta_angustifolia_strangu_020359:0.0830912)n2:0.0470936)n1:0.247605)n0;
```
