## Supplementary Dataset S1 for "Gene turnover and contingency facilitated the repeated evolution of C_4_ photosynthesis in grasses": OG0043756_tree.txt

```
(Tillandsia_fasciculata_H_Tillandsia_CM054930.1_000883.1:0.0480091,(Tillandsia_fasciculata_H_Tillandsia_CM054930.1_000881.1:5e-09,(Tillandsia_fasciculata_H_Tillandsia_CM054930.1_000880.1:0.0302352,Tillandsia_fasciculata_H_Tillandsia_CM054941.1_000259.1:0.0533088)n2:0.266306)n1:0.0480091)n0;
```
