## Supplementary Dataset S1 for "Gene turnover and contingency facilitated the repeated evolution of C_4_ photosynthesis in grasses": OG0043757_tree.txt

```
(Tillandsia_fasciculata_H_Tillandsia_CM054930.1_000516.1:0.041599,(Tillandsia_fasciculata_H_Tillandsia_CM054951.1_000440.1:0.0936277,(Tillandsia_fasciculata_H_Tillandsia_CM054941.1_000239.1:0.47548,Tillandsia_fasciculata_H_Tillandsia_JAQOTM010000409.1_000001.1:0.144301)n2:0.0861077)n1:0.041599)n0;
```
