## Supplementary Dataset S1 for "Gene turnover and contingency facilitated the repeated evolution of C_4_ photosynthesis in grasses": OG0043758_tree.txt

```
(Tillandsia_fasciculata_H_Tillandsia_JAQOTM010002005.1_000001.1:0.00199143,(Tillandsia_fasciculata_H_Tillandsia_CM054931.1_000041.1:0.00535664,(Tillandsia_fasciculata_H_Tillandsia_CM054941.1_000271.1:0.0107176,Tillandsia_fasciculata_H_Tillandsia_JAQOTM010000240.1_000001.1:0.0159522)n2:0.00378656)n1:0.00199143)n0;
```
