## Supplementary Dataset S1 for "Gene turnover and contingency facilitated the repeated evolution of C_4_ photosynthesis in grasses": OG0043759_tree.txt

```
(Tillandsia_fasciculata_H_Tillandsia_CM054940.1_000699.1:0.00337114,(Tillandsia_fasciculata_H_Tillandsia_CM054931.1_001098.1:5e-09,(Tillandsia_fasciculata_H_Tillandsia_CM054950.1_000507.1:0.260621,Tillandsia_fasciculata_H_Tillandsia_CM054932.1_000719.1:5e-09)n2:0.00563163)n1:0.00337114)n0;
```
