## Supplementary Dataset S1 for "Gene turnover and contingency facilitated the repeated evolution of C_4_ photosynthesis in grasses": OG0043760_tree.txt

```
(Tillandsia_fasciculata_H_Tillandsia_CM054931.1_000883.1:2.5e-09,(Tillandsia_fasciculata_H_Tillandsia_CM054935.1_000172.1:0.0124079,(Tillandsia_fasciculata_H_Tillandsia_JAQOTM010000085.1_000004.1:6e-09,Tillandsia_fasciculata_H_Tillandsia_JAQOTM010000085.1_000007.1:0.00351829)n2:0.323343)n1:2.5e-09)n0;
```
