## Supplementary Dataset S1 for "Gene turnover and contingency facilitated the repeated evolution of C_4_ photosynthesis in grasses": OG0043761_tree.txt

```
(Tillandsia_fasciculata_H_Tillandsia_CM054932.1_000910.1:2.5e-09,(Tillandsia_fasciculata_H_Tillandsia_CM054940.1_000690.1:0.00306176,(Tillandsia_fasciculata_H_Tillandsia_CM054944.1_000167.1:0.318849,Tillandsia_fasciculata_H_Tillandsia_CM054932.1_000293.1:0.00106857)n2:0.0548021)n1:2.5e-09)n0;
```
