## Supplementary Dataset S1 for "Gene turnover and contingency facilitated the repeated evolution of C_4_ photosynthesis in grasses": OG0043762_tree.txt

```
(Tillandsia_fasciculata_H_Tillandsia_CM054936.1_000654.1:0.251983,((Tillandsia_fasciculata_H_Tillandsia_CM054932.1_000879.1:0,Tillandsia_fasciculata_H_Tillandsia_CM054940.1_000648.1:0)n2:5e-09,Tillandsia_fasciculata_H_Tillandsia_CM054934.1_000826.1:6e-09)n1:0.251983)n0;
```
