## Supplementary Dataset S1 for "Gene turnover and contingency facilitated the repeated evolution of C_4_ photosynthesis in grasses": OG0043763_tree.txt

```
(Tillandsia_fasciculata_H_Tillandsia_JAQOTM010001182.1_000001.1:0.00359693,(Tillandsia_fasciculata_H_Tillandsia_JAQOTM010000213.1_000001.1:5e-09,(Tillandsia_fasciculata_H_Tillandsia_CM054951.1_000729.1:0.0101173,Tillandsia_fasciculata_H_Tillandsia_CM054933.1_001191.1:0.00249847)n2:0.010008)n1:0.00359693)n0;
```
