## Supplementary Dataset S1 for "Gene turnover and contingency facilitated the repeated evolution of C_4_ photosynthesis in grasses": OG0043764_tree.txt

```
(Tillandsia_fasciculata_H_Tillandsia_CM054933.1_000206.1:0.0267828,((Tillandsia_fasciculata_H_Tillandsia_CM054933.1_001100.1:0,Tillandsia_fasciculata_H_Tillandsia_CM054933.1_000210.1:0)n2:0.00609325,Tillandsia_fasciculata_H_Tillandsia_CM054933.1_000207.1:0.00924904)n1:0.0267828)n0;
```
