## Supplementary Dataset S1 for "Gene turnover and contingency facilitated the repeated evolution of C_4_ photosynthesis in grasses": OG0043765_tree.txt

```
(Tillandsia_fasciculata_H_Tillandsia_CM054933.1_001024.1:0,(Tillandsia_fasciculata_H_Tillandsia_CM054933.1_001019.1:0,(Tillandsia_fasciculata_H_Tillandsia_CM054933.1_000323.1:5e-09,Tillandsia_fasciculata_H_Tillandsia_CM054933.1_000325.1:5e-09)n2:0.956701)n1:0)n0;
```
