## Supplementary Dataset S1 for "Gene turnover and contingency facilitated the repeated evolution of C_4_ photosynthesis in grasses": OG0043766_tree.txt

```
(Tillandsia_fasciculata_H_Tillandsia_CM054933.1_000340.1:0.0147293,(Tillandsia_fasciculata_H_Tillandsia_CM054933.1_000343.1:0.0094451,(Tillandsia_fasciculata_H_Tillandsia_CM054933.1_000344.1:0.357598,Tillandsia_fasciculata_H_Tillandsia_CM054933.1_000341.1:0.00338178)n2:5e-09)n1:0.0147293)n0;
```
