## Supplementary Dataset S1 for "Gene turnover and contingency facilitated the repeated evolution of C_4_ photosynthesis in grasses": OG0043767_tree.txt

```
(Tillandsia_fasciculata_H_Tillandsia_CM054941.1_000329.1:0.0254874,(Tillandsia_fasciculata_H_Tillandsia_CM054933.1_000844.1:0.72045,(Tillandsia_fasciculata_H_Tillandsia_CM054934.1_000759.1:0.0420905,Tillandsia_fasciculata_H_Tillandsia_CM054933.1_000845.1:0.0257699)n2:0.0678302)n1:0.0254874)n0;
```
