## Supplementary Dataset S1 for "Gene turnover and contingency facilitated the repeated evolution of C_4_ photosynthesis in grasses": OG0043768_tree.txt

```
(Tillandsia_fasciculata_H_Tillandsia_JAQOTM010000364.1_000002.1:0.129217,(Tillandsia_fasciculata_H_Tillandsia_CM054933.1_000770.1:5e-09,(Tillandsia_fasciculata_H_Tillandsia_CM054933.1_000769.1:0.382399,Tillandsia_fasciculata_H_Tillandsia_CM054934.1_000671.1:0.148526)n2:0.156196)n1:0.129217)n0;
```
