## Supplementary Dataset S1 for "Gene turnover and contingency facilitated the repeated evolution of C_4_ photosynthesis in grasses": OG0043769_tree.txt

```
(Tillandsia_fasciculata_H_Tillandsia_CM054934.1_000965.1:0.0120221,(Tillandsia_fasciculata_H_Tillandsia_CM054934.1_000963.1:0.00449684,(Tillandsia_fasciculata_H_Tillandsia_CM054934.1_000968.1:0.0770392,Tillandsia_fasciculata_H_Tillandsia_CM054934.1_000967.1:0.0122705)n2:0.123062)n1:0.0120221)n0;
```
