## Supplementary Dataset S1 for "Gene turnover and contingency facilitated the repeated evolution of C_4_ photosynthesis in grasses": OG0043770_tree.txt

```
(Tillandsia_fasciculata_H_Tillandsia_CM054936.1_000314.1:0.0240161,(Tillandsia_fasciculata_H_Tillandsia_CM054939.1_000997.1:0.0592703,(Tillandsia_fasciculata_H_Tillandsia_CM054934.1_000781.1:0.00568797,Tillandsia_fasciculata_H_Tillandsia_CM054940.1_000691.1:0.0555952)n2:0.0211309)n1:0.0240161)n0;
```
