## Supplementary Dataset S1 for "Gene turnover and contingency facilitated the repeated evolution of C_4_ photosynthesis in grasses": OG0043771_tree.txt

```
(Tillandsia_fasciculata_H_Tillandsia_CM054935.1_000005.1:0.00375026,(Tillandsia_fasciculata_H_Tillandsia_CM054946.1_000052.1:0.00397244,(Tillandsia_fasciculata_H_Tillandsia_CM054940.1_000500.1:0.122732,Tillandsia_fasciculata_H_Tillandsia_CM054940.1_000501.1:0.035496)n2:0.0097654)n1:0.00375026)n0;
```
