## Supplementary Dataset S1 for "Gene turnover and contingency facilitated the repeated evolution of C_4_ photosynthesis in grasses": OG0043772_tree.txt

```
(Tillandsia_fasciculata_H_Tillandsia_CM054953.1_000647.1:0.237997,(Tillandsia_fasciculata_H_Tillandsia_CM054954.1_000108.1:0.0856739,(Tillandsia_fasciculata_H_Tillandsia_CM054935.1_000652.1:0.132777,Tillandsia_fasciculata_H_Tillandsia_CM054938.1_000437.1:0.130868)n2:0.12441)n1:0.237997)n0;
```
