## Supplementary Dataset S1 for "Gene turnover and contingency facilitated the repeated evolution of C_4_ photosynthesis in grasses": OG0043773_tree.txt

```
(Tillandsia_fasciculata_H_Tillandsia_CM054948.1_000383.1:0.00218256,(Tillandsia_fasciculata_H_Tillandsia_JAQOTM010000343.1_000001.1:0.00216324,(Tillandsia_fasciculata_H_Tillandsia_CM054948.1_000291.1:0.0317583,Tillandsia_fasciculata_H_Tillandsia_CM054936.1_000371.1:0.0241621)n2:0.00489301)n1:0.00218256)n0;
```
