## Supplementary Dataset S1 for "Gene turnover and contingency facilitated the repeated evolution of C_4_ photosynthesis in grasses": OG0043774_tree.txt

```
(Tillandsia_fasciculata_H_Tillandsia_CM054936.1_000404.1:0.0661,(Tillandsia_fasciculata_H_Tillandsia_CM054937.1_000384.1:0.00832864,(Tillandsia_fasciculata_H_Tillandsia_CM054952.1_000115.1:0.120294,Tillandsia_fasciculata_H_Tillandsia_CM054953.1_000648.1:0.0910308)n2:0.129189)n1:0.0661)n0;
```
