## Supplementary Dataset S1 for "Gene turnover and contingency facilitated the repeated evolution of C_4_ photosynthesis in grasses": OG0043775_tree.txt

```
(Tillandsia_fasciculata_H_Tillandsia_CM054937.1_000143.1:0.0924261,(Tillandsia_fasciculata_H_Tillandsia_CM054937.1_000145.1:0.0298929,(Tillandsia_fasciculata_H_Tillandsia_CM054937.1_000146.1:0.074625,Tillandsia_fasciculata_H_Tillandsia_CM054937.1_000148.1:0.0366081)n2:0.0433954)n1:0.0924261)n0;
```
