## Supplementary Dataset S1 for "Gene turnover and contingency facilitated the repeated evolution of C_4_ photosynthesis in grasses": OG0043776_tree.txt

```
(Tillandsia_fasciculata_H_Tillandsia_CM054937.1_000280.1:0.0443398,((Tillandsia_fasciculata_H_Tillandsia_CM054945.1_000777.1:0,Tillandsia_fasciculata_H_Tillandsia_CM054949.1_000170.1:0)n2:0.00205202,Tillandsia_fasciculata_H_Tillandsia_JAQOTM010000165.1_000002.1:5e-09)n1:0.0443398)n0;
```
