## Supplementary Dataset S1 for "Gene turnover and contingency facilitated the repeated evolution of C_4_ photosynthesis in grasses": OG0043777_tree.txt

```
(Tillandsia_fasciculata_H_Tillandsia_CM054937.1_000602.1:0.00898676,(Tillandsia_fasciculata_H_Tillandsia_CM054937.1_000612.1:0.00251445,(Tillandsia_fasciculata_H_Tillandsia_CM054937.1_000603.1:0.422139,Tillandsia_fasciculata_H_Tillandsia_CM054937.1_000605.1:0.00483157)n2:0.0163707)n1:0.00898676)n0;
```
