## Supplementary Dataset S1 for "Gene turnover and contingency facilitated the repeated evolution of C_4_ photosynthesis in grasses": OG0043778_tree.txt

```
(Tillandsia_fasciculata_H_Tillandsia_CM054939.1_000965.1:0.00174943,(Tillandsia_fasciculata_H_Tillandsia_CM054939.1_000960.1:5e-09,(Tillandsia_fasciculata_H_Tillandsia_CM054939.1_000969.1:0.0327083,Tillandsia_fasciculata_H_Tillandsia_CM054942.1_000422.1:0.087379)n2:0.440876)n1:0.00174943)n0;
```
