## Supplementary Dataset S1 for "Gene turnover and contingency facilitated the repeated evolution of C_4_ photosynthesis in grasses": OG0043779_tree.txt

```
(Tillandsia_fasciculata_H_Tillandsia_CM054940.1_001065.1:0.00429863,(Tillandsia_fasciculata_H_Tillandsia_CM054940.1_001064.1:0.0181043,(Tillandsia_fasciculata_H_Tillandsia_CM054940.1_001063.1:0.16312,Tillandsia_fasciculata_H_Tillandsia_CM054940.1_001066.1:0.0102579)n2:0.016822)n1:0.00429863)n0;
```
