## Supplementary Dataset S1 for "Gene turnover and contingency facilitated the repeated evolution of C_4_ photosynthesis in grasses": OG0043780_tree.txt

```
(Tillandsia_fasciculata_H_Tillandsia_CM054947.1_000659.1:0.00424097,(Tillandsia_fasciculata_H_Tillandsia_CM054947.1_000657.1:0.00856055,(Tillandsia_fasciculata_H_Tillandsia_CM054940.1_000267.1:0.0693567,Tillandsia_fasciculata_H_Tillandsia_CM054947.1_000658.1:0.00633673)n2:0.00212175)n1:0.00424097)n0;
```
