## Supplementary Dataset S1 for "Gene turnover and contingency facilitated the repeated evolution of C_4_ photosynthesis in grasses": OG0043781_tree.txt

```
(Tillandsia_fasciculata_H_Tillandsia_CM054940.1_000617.1:0.00328464,(Tillandsia_fasciculata_H_Tillandsia_JAQOTM010000600.1_000002.1:5e-09,(Tillandsia_fasciculata_H_Tillandsia_JAQOTM010000600.1_000001.1:5e-09,Tillandsia_fasciculata_H_Tillandsia_CM054947.1_000159.1:5e-09)n2:0.00435588)n1:0.00328464)n0;
```
