## Supplementary Dataset S1 for "Gene turnover and contingency facilitated the repeated evolution of C_4_ photosynthesis in grasses": OG0043782_tree.txt

```
(Tillandsia_fasciculata_H_Tillandsia_CM054943.1_000529.1:0.00170908,(Tillandsia_fasciculata_H_Tillandsia_JAQOTM010000184.1_000001.1:0.00807885,(Tillandsia_fasciculata_H_Tillandsia_CM054941.1_000129.1:0.0258325,Tillandsia_fasciculata_H_Tillandsia_CM054952.1_000675.1:0.0673406)n2:0.111011)n1:0.00170908)n0;
```
