## Supplementary Dataset S1 for "Gene turnover and contingency facilitated the repeated evolution of C_4_ photosynthesis in grasses": OG0043783_tree.txt

```
(Tillandsia_fasciculata_H_Tillandsia_JAQOTM010000165.1_000003.1:0.00512774,(Tillandsia_fasciculata_H_Tillandsia_CM054942.1_000686.1:0.00318082,(Tillandsia_fasciculata_H_Tillandsia_CM054946.1_000142.1:0.573445,Tillandsia_fasciculata_H_Tillandsia_JAQOTM010000152.1_000003.1:0.0145559)n2:0.0176694)n1:0.00512774)n0;
```
