## Supplementary Dataset S1 for "Gene turnover and contingency facilitated the repeated evolution of C_4_ photosynthesis in grasses": OG0043784_tree.txt

```
(Tillandsia_fasciculata_H_Tillandsia_CM054943.1_000415.1:0.00462627,(Tillandsia_fasciculata_H_Tillandsia_CM054943.1_000787.1:5e-09,(Tillandsia_fasciculata_H_Tillandsia_CM054943.1_000427.1:0.0180362,Tillandsia_fasciculata_H_Tillandsia_CM054943.1_000409.1:5e-09)n2:0.00619851)n1:0.00462627)n0;
```
