## Supplementary Dataset S1 for "Gene turnover and contingency facilitated the repeated evolution of C_4_ photosynthesis in grasses": OG0043785_tree.txt

```
(Tillandsia_fasciculata_H_Tillandsia_CM054947.1_000305.1:0.00166526,(Tillandsia_fasciculata_H_Tillandsia_CM054947.1_000306.1:5e-09,(Tillandsia_fasciculata_H_Tillandsia_CM054947.1_000304.1:0.0030862,Tillandsia_fasciculata_H_Tillandsia_CM054947.1_000307.1:0.000995838)n2:0.00166164)n1:0.00166526)n0;
```
