## Supplementary Dataset S1 for "Gene turnover and contingency facilitated the repeated evolution of C_4_ photosynthesis in grasses": OG0043786_tree.txt

```
(Tillandsia_fasciculata_H_Tillandsia_CM054948.1_000477.1:0.0694332,(Tillandsia_fasciculata_H_Tillandsia_CM054948.1_000476.1:0.0358387,(Tillandsia_fasciculata_H_Tillandsia_CM054948.1_000343.1:0.0576246,Tillandsia_fasciculata_H_Tillandsia_CM054948.1_000340.1:0.00851794)n2:0.0414743)n1:0.0694332)n0;
```
