## Supplementary Dataset S1 for "Gene turnover and contingency facilitated the repeated evolution of C_4_ photosynthesis in grasses": OG0043787_tree.txt

```
(Tillandsia_fasciculata_H_Tillandsia_CM054949.1_000287.1:0.0170594,(Tillandsia_fasciculata_H_Tillandsia_CM054949.1_000408.1:0.0303305,(Tillandsia_fasciculata_H_Tillandsia_CM054949.1_000285.1:0.0283145,Tillandsia_fasciculata_H_Tillandsia_CM054949.1_000407.1:0.0121051)n2:0.0914795)n1:0.0170594)n0;
```
