## Supplementary Dataset S1 for "Gene turnover and contingency facilitated the repeated evolution of C_4_ photosynthesis in grasses": OG0043788_tree.txt

```
(Tillandsia_fasciculata_H_Tillandsia_CM054951.1_000121.1:0.00969916,(Tillandsia_fasciculata_H_Tillandsia_CM054951.1_000120.1:0.0191194,(Tillandsia_fasciculata_H_Tillandsia_CM054951.1_000122.1:0.0196384,Tillandsia_fasciculata_H_Tillandsia_CM054951.1_000119.1:0.0171996)n2:0.00273723)n1:0.00969916)n0;
```
