## Supplementary Dataset S1 for "Gene turnover and contingency facilitated the repeated evolution of C_4_ photosynthesis in grasses": OG0043789_tree.txt

```
(Tillandsia_fasciculata_H_Tillandsia_CM054952.1_000559.1:0.00249769,(Tillandsia_fasciculata_H_Tillandsia_CM054952.1_000557.1:0.00433228,(Tillandsia_fasciculata_H_Tillandsia_CM054952.1_000555.1:0.110129,Tillandsia_fasciculata_H_Tillandsia_CM054952.1_000561.1:0.0299912)n2:0.0253163)n1:0.00249769)n0;
```
