## Supplementary Dataset S1 for "Gene turnover and contingency facilitated the repeated evolution of C_4_ photosynthesis in grasses": OG0043790_tree.txt

```
(Urochloa_fusta_Urofu.1G193600:0.0133669,(Urochloa_fusta_Urofu.4G134600:0.0181443,(Urochloa_fusta_Urofu.3G172100:0.0465323,Urochloa_fusta_Urofu.8G117800:0.0231365)n2:0.024181)n1:0.0133669)n0;
```
