## Supplementary Dataset S1 for "Gene turnover and contingency facilitated the repeated evolution of C_4_ photosynthesis in grasses": OG0043791_tree.txt

```
(Urochloa_fusta_Urofu.8G057500:0,(Urochloa_fusta_Urofu.8G056200:0,Urochloa_fusta_Urofu.8G058000:0,Urochloa_fusta_Urofu.8G050100:0.0189184)n1:0)n0;
```
