## Supplementary Dataset S1 for "Gene turnover and contingency facilitated the repeated evolution of C_4_ photosynthesis in grasses": OG0043792_tree.txt

```
(Urochloa_fusta_Urofu.9G502600:0.0635055,(Urochloa_fusta_Urofu.3G273300:0.0789278,(Urochloa_fusta_Urofu.8G112900:0.620002,Urochloa_fusta_Urofu.8G112800:0.337814)n2:0.294318)n1:0.0635055)n0;
```
