## Supplementary Dataset S1 for "Gene turnover and contingency facilitated the repeated evolution of C_4_ photosynthesis in grasses": OG0043793_tree.txt

```
(Urochloa_fusta_Urofu.7G249200:0.0125613,(Urochloa_fusta_Urofu.7G234600:0.0314435,(Urochloa_fusta_Urofu.8G146800:0.136727,Urochloa_fusta_Urofu.7G242200:0.0739202)n2:0.00220254)n1:0.0125613)n0;
```
