## Supplementary Dataset S1 for "Gene turnover and contingency facilitated the repeated evolution of C_4_ photosynthesis in grasses": OG0043794_tree.txt

```
(Urochloa_fusta_Urofu.3G340200:0.0453313,(Urochloa_fusta_Urofu.8G122800:0.0592262,(Urochloa_fusta_Urofu.2G145900:0.119458,Urochloa_fusta_Urofu.3G306000:0.0948398)n2:0.0775893)n1:0.0453313)n0;
```
