## Supplementary Dataset S1 for "Gene turnover and contingency facilitated the repeated evolution of C_4_ photosynthesis in grasses": OG0043795_tree.txt

```
(Urochloa_fusta_Urofu.7G078700:0.0180677,(Urochloa_fusta_Urofu.7G059500:0.0361974,(Urochloa_fusta_Urofu.7G057000:0.0286423,Urochloa_fusta_Urofu.4G130600:0.035571)n2:0.0300487)n1:0.0180677)n0;
```
