## Supplementary Dataset S1 for "Gene turnover and contingency facilitated the repeated evolution of C_4_ photosynthesis in grasses": OG0043796_tree.txt

```
(Urochloa_fusta_Urofu.6G041300:0.0626199,(Urochloa_fusta_Urofu.6G075300:0.16265,(Urochloa_fusta_Urofu.7G249000:0.519158,Urochloa_fusta_Urofu.7G248900:0.295572)n2:0.337987)n1:0.0626199)n0;
```
