## Supplementary Dataset S1 for "Gene turnover and contingency facilitated the repeated evolution of C_4_ photosynthesis in grasses": OG0043797_tree.txt

```
(Urochloa_fusta_Urofu.6G128500:0.0104953,(Urochloa_fusta_Urofu.7G063600:0.0357084,(Urochloa_fusta_Urofu.2G452100:0.016984,Urochloa_fusta_Urofu.6G099900:0.0213967)n2:0.00243446)n1:0.0104953)n0;
```
