## Supplementary Dataset S1 for "Gene turnover and contingency facilitated the repeated evolution of C_4_ photosynthesis in grasses": OG0043798_tree.txt

```
(Urochloa_fusta_Urofu.9G308000:0.04111,(Urochloa_fusta_Urofu.2G159500:0.0268195,(Urochloa_fusta_Urofu.2G159600:0.165254,Urochloa_fusta_Urofu.7G042800:0.00555642)n2:0.0704667)n1:0.04111)n0;
```
