## Supplementary Dataset S1 for "Gene turnover and contingency facilitated the repeated evolution of C_4_ photosynthesis in grasses": OG0043799_tree.txt

```
(Urochloa_fusta_Urofu.7G221100:0.0119938,(Urochloa_fusta_Urofu.9G267000:0.0115283,(Urochloa_fusta_Urofu.4G131500:0.0136484,Urochloa_fusta_Urofu.6G082800:0.016018)n2:0.0126641)n1:0.0119938)n0;
```
