## Supplementary Dataset S1 for "Gene turnover and contingency facilitated the repeated evolution of C_4_ photosynthesis in grasses": OG0043800_tree.txt

```
(Urochloa_fusta_Urofu.1G183700:0.0199653,(Urochloa_fusta_Urofu.9G376100:0.0414336,(Urochloa_fusta_Urofu.9G481500:0.0721047,Urochloa_fusta_Urofu.7G049800:0.0259159)n2:0.0131891)n1:0.0199653)n0;
```
