## Supplementary Dataset S1 for "Gene turnover and contingency facilitated the repeated evolution of C_4_ photosynthesis in grasses": OG0043801_tree.txt

```
(Urochloa_fusta_Urofu.9G142800:0.000484355,(Urochloa_fusta_Urofu.2G388300:0.000969853,(Urochloa_fusta_Urofu.7G241700:0,Urochloa_fusta_Urofu.3G140500:0)n2:6e-09)n1:0.000484355)n0;
```
