## Supplementary Dataset S1 for "Gene turnover and contingency facilitated the repeated evolution of C_4_ photosynthesis in grasses": OG0043802_tree.txt

```
(Urochloa_fusta_Urofu.7G092500:2.5e-09,(Urochloa_fusta_Urofu.1G191000:0.0517829,(Urochloa_fusta_Urofu.5G249000:0.0596666,Urochloa_fusta_Urofu.9G504300:5e-09)n2:0.0696207)n1:2.5e-09)n0;
```
