## Supplementary Dataset S1 for "Gene turnover and contingency facilitated the repeated evolution of C_4_ photosynthesis in grasses": OG0043803_tree.txt

```
(Urochloa_fusta_Urofu.6G093400:0.0753262,(Urochloa_fusta_Urofu.5G211200:0.0622643,(Urochloa_fusta_Urofu.6G085800:0.139053,Urochloa_fusta_Urofu.1G170700:0.114719)n2:0.0214867)n1:0.0753262)n0;
```
