## Supplementary Dataset S1 for "Gene turnover and contingency facilitated the repeated evolution of C_4_ photosynthesis in grasses": OG0043804_tree.txt

```
(Urochloa_fusta_Urofu.1G330000:0.0172056,(Urochloa_fusta_Urofu.5G466300:0.0401265,(Urochloa_fusta_Urofu.4G212300:0.00913893,Urochloa_fusta_Urofu.5G471800:0.0451028)n2:1.0139)n1:0.0172056)n0;
```
