## Supplementary Dataset S1 for "Gene turnover and contingency facilitated the repeated evolution of C_4_ photosynthesis in grasses": OG0043805_tree.txt

```
(Urochloa_fusta_Urofu.1G108200:0.00696655,(Urochloa_fusta_Urofu.1G106000:0.00126293,(Urochloa_fusta_Urofu.1G106400:0.140817,Urochloa_fusta_Urofu.1G105600:0.0111191)n2:0.00462105)n1:0.00696655)n0;
```
