## Supplementary Dataset S1 for "Gene turnover and contingency facilitated the repeated evolution of C_4_ photosynthesis in grasses": OG0043806_tree.txt

```
(Urochloa_fusta_Urofu.2G223100:0.214294,(Urochloa_fusta_Urofu.1G272100:0.391273,(Urochloa_fusta_Urofu.2G462500:0.490104,Urochloa_fusta_Urofu.1G046000:0.525006)n2:0.133417)n1:0.214294)n0;
```
