## Supplementary Dataset S1 for "Gene turnover and contingency facilitated the repeated evolution of C_4_ photosynthesis in grasses": OG0043807_tree.txt

```
(Urochloa_fusta_Urofu.2G155100:0.0303834,(Urochloa_fusta_Urofu.1G103500:0.0390189,(Urochloa_fusta_Urofu.6G068300:0.285379,Urochloa_fusta_Urofu.3G357500:0.0407332)n2:0.0304607)n1:0.0303834)n0;
```
