## Supplementary Dataset S1 for "Gene turnover and contingency facilitated the repeated evolution of C_4_ photosynthesis in grasses": OG0043808_tree.txt

```
(Urochloa_fusta_Urofu.1G244200:0.374439,(Urochloa_fusta_Urofu.9G334700:0.327983,(Urochloa_fusta_Urofu.4G278700:0.0573698,Urochloa_fusta_Urofu.5G312400:0.103648)n2:0.156147)n1:0.374439)n0;
```
