## Supplementary Dataset S1 for "Gene turnover and contingency facilitated the repeated evolution of C_4_ photosynthesis in grasses": OG0043809_tree.txt

```
(Urochloa_fusta_Urofu.3G360500:0.0361256,(Urochloa_fusta_Urofu.9G245900:0.0767832,(Urochloa_fusta_Urofu.1G300100:0.144442,Urochloa_fusta_Urofu.9G143300:0.129533)n2:0.0236872)n1:0.0361256)n0;
```
