## Supplementary Dataset S1 for "Gene turnover and contingency facilitated the repeated evolution of C_4_ photosynthesis in grasses": OG0043810_tree.txt

```
(Urochloa_fusta_Urofu.5G221800:0.0395113,(Urochloa_fusta_Urofu.1G268400:0.176328,(Urochloa_fusta_Urofu.4G121700:0.0334556,Urochloa_fusta_Urofu.4G137600:0.218839)n2:0.0277099)n1:0.0395113)n0;
```
