## Supplementary Dataset S1 for "Gene turnover and contingency facilitated the repeated evolution of C_4_ photosynthesis in grasses": OG0043811_tree.txt

```
(Urochloa_fusta_Urofu.6G095400:0.0193029,(Urochloa_fusta_Urofu.3G261900:0.0207016,(Urochloa_fusta_Urofu.9G246400:0.0657766,Urochloa_fusta_Urofu.4G218300:0.0197363)n2:0.0278224)n1:0.0193029)n0;
```
