## Supplementary Dataset S1 for "Gene turnover and contingency facilitated the repeated evolution of C_4_ photosynthesis in grasses": OG0043812_tree.txt

```
(Urochloa_fusta_Urofu.6G094800:0.0231688,(Urochloa_fusta_Urofu.9G275500:0.0624465,(Urochloa_fusta_Urofu.3G409200:0.0985485,Urochloa_fusta_Urofu.9G299600:0.0789952)n2:0.02761)n1:0.0231688)n0;
```
