## Supplementary Dataset S1 for "Gene turnover and contingency facilitated the repeated evolution of C_4_ photosynthesis in grasses": OG0043813_tree.txt

```
(Urochloa_fusta_Urofu.6G064600:0.0466086,(Urochloa_fusta_Urofu.2G227900:0.0495757,(Urochloa_fusta_Urofu.2G227800:1.00158,Urochloa_fusta_Urofu.4G117800:0.0986031)n2:0.0503829)n1:0.0466086)n0;
```
