## Supplementary Dataset S1 for "Gene turnover and contingency facilitated the repeated evolution of C_4_ photosynthesis in grasses": OG0043814_tree.txt

```
(Urochloa_fusta_Urofu.2G066400:0.0134985,(Urochloa_fusta_Urofu.3G280900:0.0518693,(Urochloa_fusta_Urofu.6G057200:0.140136,Urochloa_fusta_Urofu.5G164000:0.0155935)n2:0.228455)n1:0.0134985)n0;
```
