## Supplementary Dataset S1 for "Gene turnover and contingency facilitated the repeated evolution of C_4_ photosynthesis in grasses": OG0043815_tree.txt

```
(Urochloa_fusta_Urofu.9G191600:0.0323056,(Urochloa_fusta_Urofu.9G147100:0.0350674,(Urochloa_fusta_Urofu.9G191300:0.0101701,Urochloa_fusta_Urofu.9G191200:0.027483)n2:0.0615631)n1:0.0323056)n0;
```
