## Supplementary Dataset S1 for "Gene turnover and contingency facilitated the repeated evolution of C_4_ photosynthesis in grasses": OG0043816_tree.txt

```
(Urochloa_fusta_Urofu.9G040800:0.0129862,(Urochloa_fusta_Urofu.9G016400:0.0439161,(Urochloa_fusta_Urofu.9G016300:0.277293,Urochloa_fusta_Urofu.9G025400:0.0726563)n2:0.14007)n1:0.0129862)n0;
```
