## Supplementary Dataset S1 for "Gene turnover and contingency facilitated the repeated evolution of C_4_ photosynthesis in grasses": OG0043817_tree.txt

```
(Urochloa_fusta_Urofu.9G277700:0.018425,(Urochloa_fusta_Urofu.3G419300:0.0250157,(Urochloa_fusta_Urofu.9G364600:0.140598,Urochloa_fusta_Urofu.3G113600:0.0299414)n2:0.0404223)n1:0.018425)n0;
```
