## Supplementary Dataset S1 for "Gene turnover and contingency facilitated the repeated evolution of C_4_ photosynthesis in grasses": OG0043818_tree.txt

```
(Urochloa_fusta_Urofu.4G025500:0,(Urochloa_fusta_Urofu.4G026000:0,Urochloa_fusta_Urofu.4G025800:0,Urochloa_fusta_Urofu.4G026200:0.0130039)n1:0)n0;
```
