## Supplementary Dataset S1 for "Gene turnover and contingency facilitated the repeated evolution of C_4_ photosynthesis in grasses": OG0043819_tree.txt

```
(Urochloa_fusta_Urofu.3G158800:0,(Urochloa_fusta_Urofu.3G158600:0,(Urochloa_fusta_Urofu.3G157900:5e-09,Urochloa_fusta_Urofu.3G158300:5e-09)n2:0.104132)n1:0)n0;
```
