## Supplementary Dataset S1 for "Gene turnover and contingency facilitated the repeated evolution of C_4_ photosynthesis in grasses": OG0043820_tree.txt

```
(Zea_mays_Zm00001eb401350:0.0643423,(Zea_mays_Zm00001eb228430:0.13037,(Zea_mays_Zm00001eb351440:0.602803,Zea_mays_Zm00001eb143530:0.0788821)n2:0.0765113)n1:0.0643423)n0;
```
