## Supplementary Dataset S1 for "Gene turnover and contingency facilitated the repeated evolution of C_4_ photosynthesis in grasses": OG0043821_tree.txt

```
(Zea_mays_Zm00001eb339560:0.0350765,(Zea_mays_Zm00001eb021670:5e-09,(Zea_mays_Zm00001eb368010:0.766392,Zea_mays_Zm00001eb099750:0.0141545)n2:0.0106657)n1:0.0350765)n0;
```
