## Supplementary Dataset S1 for "Gene turnover and contingency facilitated the repeated evolution of C_4_ photosynthesis in grasses": OG0043822_tree.txt

```
(Zea_mays_Zm00001eb336510:0.074844,(Zea_mays_Zm00001eb280260:0.115089,(Zea_mays_Zm00001eb335950:0.244837,Zea_mays_Zm00001eb011850:0.0271287)n2:0.127426)n1:0.074844)n0;
```
