## Supplementary Dataset S1 for "Gene turnover and contingency facilitated the repeated evolution of C_4_ photosynthesis in grasses": OG0043823_tree.txt

```
(Zea_mays_Zm00001eb442560:0,(Zea_mays_Zm00001eb442250:0,Zea_mays_Zm00001eb397740:0,Zea_mays_Zm00001eb353950:0.17337)n1:0)n0;
```
