## Supplementary Dataset S1 for "Gene turnover and contingency facilitated the repeated evolution of C_4_ photosynthesis in grasses": OG0043824_tree.txt

```
(Zea_mays_Zm00001eb148460:0.0125651,(Zea_mays_Zm00001eb136570:5e-09,(Zea_mays_Zm00001eb136580:0.840948,Zea_mays_Zm00001eb260670:0.0204548)n2:0.019943)n1:0.0125651)n0;
```
