## Supplementary Dataset S1 for "Gene turnover and contingency facilitated the repeated evolution of C_4_ photosynthesis in grasses": OG0043825_tree.txt

```
(Zea_mays_Zm00001eb196000:0.00512032,(Zea_mays_Zm00001eb196120:0.010301,(Zea_mays_Zm00001eb196110:0.011668,Zea_mays_Zm00001eb196010:0.00144021)n2:0.311478)n1:0.00512032)n0;
```
