## Supplementary Dataset S1 for "Gene turnover and contingency facilitated the repeated evolution of C_4_ photosynthesis in grasses": OG0043826_tree.txt

```
(Zizania_latifolia_GWHTBFHI018678:0.346898,(Zea_mays_Zm00001eb393640:0.0245385,(Zea_mays_Zm00001eb271040:0.0265691,Zea_mays_Zm00001eb054320:0.0163011)n2:0.0114168)n1:0.346898)n0;
```
