## Supplementary Dataset S1 for "Gene turnover and contingency facilitated the repeated evolution of C_4_ photosynthesis in grasses": OG0043827_tree.txt

```
(Zea_mays_Zm00001eb059010:2.5e-09,(Zea_mays_Zm00001eb347580:0.00834219,(Zea_mays_Zm00001eb373640:0.191913,Zea_mays_Zm00001eb194710:0.0199545)n2:0.00655729)n1:2.5e-09)n0;
```
