## Supplementary Dataset S1 for "Gene turnover and contingency facilitated the repeated evolution of C_4_ photosynthesis in grasses": OG0043828_tree.txt

```
(Zea_mays_Zm00001eb199690:0.00681984,(Zea_mays_Zm00001eb014540:0.00391965,(Zea_mays_Zm00001eb108710:0.00846398,Zea_mays_Zm00001eb206060:5e-09)n2:0.00391306)n1:0.00681984)n0;
```
