## Supplementary Dataset S1 for "Gene turnover and contingency facilitated the repeated evolution of C_4_ photosynthesis in grasses": OG0043829_tree.txt

```
(Zea_mays_Zm00001eb053120:0.0400832,(Zea_mays_Zm00001eb154760:5e-09,(Zea_mays_Zm00001eb338840:0.0610613,Zea_mays_Zm00001eb355160:0.0312907)n2:0.153428)n1:0.0400832)n0;
```
