## Supplementary Dataset S1 for "Gene turnover and contingency facilitated the repeated evolution of C_4_ photosynthesis in grasses": OG0043830_tree.txt

```
(Zea_mays_Zm00001eb319840:0.204853,((Zea_mays_Zm00001eb206920:0,Zea_mays_Zm00001eb011570:0)n2:0.389755,Zea_mays_Zm00001eb282020:0.304554)n1:0.204853)n0;
```
