## Supplementary Dataset S1 for "Gene turnover and contingency facilitated the repeated evolution of C_4_ photosynthesis in grasses": OG0043831_tree.txt

```
(Zea_mays_Zm00001eb093070:0.00706765,(Zea_mays_Zm00001eb124400:5e-09,(Zea_mays_Zm00001eb267170:0.392761,Zea_mays_Zm00001eb201050:0.00536837)n2:0.0111992)n1:0.00706765)n0;
```
