## Supplementary Dataset S1 for "Gene turnover and contingency facilitated the repeated evolution of C_4_ photosynthesis in grasses": OG0043832_tree.txt

```
(Zea_mays_Zm00001eb080020:0.00549009,(Zea_mays_Zm00001eb079990:0.0125166,(Zea_mays_Zm00001eb424680:0.193471,Zea_mays_Zm00001eb080030:0.0660708)n2:0.0548638)n1:0.00549009)n0;
```
