## Supplementary Dataset S1 for "Gene turnover and contingency facilitated the repeated evolution of C_4_ photosynthesis in grasses": OG0043833_tree.txt

```
(Zea_mays_Zm00001eb313470:0.00878323,(Zea_mays_Zm00001eb316330:0.0264087,(Zea_mays_Zm00001eb014220:0.653282,Zea_mays_Zm00001eb334340:0.0578342)n2:0.0265101)n1:0.00878323)n0;
```
