## Supplementary Dataset S1 for "Gene turnover and contingency facilitated the repeated evolution of C_4_ photosynthesis in grasses": OG0043834_tree.txt

```
(Zea_mays_Zm00001eb158140:0.199089,(Zea_mays_Zm00001eb094210:0.0192307,(Zea_mays_Zm00001eb080940:0.0234214,Zea_mays_Zm00001eb413510:0.0822428)n2:0.0111634)n1:0.199089)n0;
```
