## Supplementary Dataset S1 for "Gene turnover and contingency facilitated the repeated evolution of C_4_ photosynthesis in grasses": OG0043835_tree.txt

```
(Zea_mays_Zm00001eb412770:0.0269568,(Zea_mays_Zm00001eb412780:0.0568645,(Zea_mays_Zm00001eb178440:0.692376,Zea_mays_Zm00001eb411650:0.261392)n2:0.136174)n1:0.0269568)n0;
```
