## Supplementary Dataset S1 for "Gene turnover and contingency facilitated the repeated evolution of C_4_ photosynthesis in grasses": OG0043836_tree.txt

```
(Zea_mays_Zm00001eb080240:0.223201,(Zea_mays_Zm00001eb297060:5e-09,(Zea_mays_Zm00001eb213520:5e-09,Zea_mays_Zm00001eb303600:5e-09)n2:5e-09)n1:0.223201)n0;
```
