## Supplementary Dataset S1 for "Gene turnover and contingency facilitated the repeated evolution of C_4_ photosynthesis in grasses": OG0043837_tree.txt

```
(Zea_mays_Zm00001eb052160:0,(Zea_mays_Zm00001eb410590:0,Zea_mays_Zm00001eb052180:0,Zea_mays_Zm00001eb299330:0.18821)n1:0)n0;
```
