## Supplementary Dataset S1 for "Gene turnover and contingency facilitated the repeated evolution of C_4_ photosynthesis in grasses": OG0043838_tree.txt

```
(Zea_mays_Zm00001eb395170:0.388423,((Zea_mays_Zm00001eb175660:0,Zea_mays_Zm00001eb175650:0)n2:0.299622,Zea_mays_Zm00001eb381440:0.352326)n1:0.388423)n0;
```
