## Supplementary Dataset S1 for "Gene turnover and contingency facilitated the repeated evolution of C_4_ photosynthesis in grasses": OG0043839_tree.txt

```
(Zea_mays_Zm00001eb114380:0.00281886,(Zea_mays_Zm00001eb226970:0.0306811,(Zea_mays_Zm00001eb177590:0.227943,Zea_mays_Zm00001eb077800:5e-09)n2:0.297698)n1:0.00281886)n0;
```
