## Supplementary Dataset S1 for "Gene turnover and contingency facilitated the repeated evolution of C_4_ photosynthesis in grasses": OG0043840_tree.txt

```
(Zea_mays_Zm00001eb188260:0.0055953,(Zea_mays_Zm00001eb381420:5e-09,(Zea_mays_Zm00001eb114470:0.0279365,Zea_mays_Zm00001eb134260:0.0986605)n2:0.135807)n1:0.0055953)n0;
```
