## Supplementary Dataset S1 for "Gene turnover and contingency facilitated the repeated evolution of C_4_ photosynthesis in grasses": OG0043841_tree.txt

```
(Zea_mays_Zm00001eb104080:0.0159042,(Zea_mays_Zm00001eb293140:0.0951225,(Zea_mays_Zm00001eb359180:0.666997,Zea_mays_Zm00001eb068070:0.112315)n2:0.180486)n1:0.0159042)n0;
```
