## Supplementary Dataset S1 for "Gene turnover and contingency facilitated the repeated evolution of C_4_ photosynthesis in grasses": OG0043842_tree.txt

```
(Zea_mays_Zm00001eb266000:0.0827133,(Zea_mays_Zm00001eb233360:0.069899,(Zea_mays_Zm00001eb301760:0.17683,Zea_mays_Zm00001eb339690:0.1418)n2:0.0582797)n1:0.0827133)n0;
```
