## Supplementary Dataset S1 for "Gene turnover and contingency facilitated the repeated evolution of C_4_ photosynthesis in grasses": OG0043843_tree.txt

```
(Zea_mays_Zm00001eb144820:0.0314519,(Zea_mays_Zm00001eb023670:0.0299313,(Zea_mays_Zm00001eb379010:0.0211815,Zea_mays_Zm00001eb139510:0.0852589)n2:0.0267904)n1:0.0314519)n0;
```
