## Supplementary Dataset S1 for "Gene turnover and contingency facilitated the repeated evolution of C_4_ photosynthesis in grasses": OG0043844_tree.txt

```
(Zea_mays_Zm00001eb160890:0.0016679,(Zea_mays_Zm00001eb036400:5e-09,(Zea_mays_Zm00001eb290240:5e-09,Zea_mays_Zm00001eb350900:0.832593)n2:0.00333579)n1:0.0016679)n0;
```
