## Supplementary Dataset S1 for "Gene turnover and contingency facilitated the repeated evolution of C_4_ photosynthesis in grasses": OG0043845_tree.txt

```
(Zea_mays_Zm00001eb352490:0.104489,(Zea_mays_Zm00001eb104240:0.00206998,(Zea_mays_Zm00001eb322230:0.119531,Zea_mays_Zm00001eb233560:0.23401)n2:0.229543)n1:0.104489)n0;
```
