## Supplementary Dataset S1 for "Gene turnover and contingency facilitated the repeated evolution of C_4_ photosynthesis in grasses": OG0043846_tree.txt

```
(Zea_mays_Zm00001eb221940:0.00309466,(Zea_mays_Zm00001eb076350:0.00583119,(Zea_mays_Zm00001eb337100:0.0863073,Zea_mays_Zm00001eb287020:0.0528778)n2:0.0465129)n1:0.00309466)n0;
```
