## Supplementary Dataset S1 for "Gene turnover and contingency facilitated the repeated evolution of C_4_ photosynthesis in grasses": OG0043847_tree.txt

```
(Zea_mays_Zm00001eb105820:0.12273,(Zea_mays_Zm00001eb399640:0.0324781,(Zea_mays_Zm00001eb429360:0.00851346,Zea_mays_Zm00001eb332750:0.00188997)n2:0.0458166)n1:0.12273)n0;
```
