## Supplementary Dataset S1 for "Gene turnover and contingency facilitated the repeated evolution of C_4_ photosynthesis in grasses": OG0043848_tree.txt

```
(Zea_mays_Zm00001eb309180:0.236866,(Zea_mays_Zm00001eb080590:0.0269885,(Zea_mays_Zm00001eb188830:0.00207074,Zea_mays_Zm00001eb080580:0.00207114)n2:0.0544518)n1:0.236866)n0;
```
