## Supplementary Dataset S1 for "Gene turnover and contingency facilitated the repeated evolution of C_4_ photosynthesis in grasses": OG0043849_tree.txt

```
(Zea_mays_Zm00001eb273570:0.0150443,(Zea_mays_Zm00001eb273580:0.0204227,(Zea_mays_Zm00001eb276640:0.162479,Zea_mays_Zm00001eb276620:0.0244733)n2:0.0840753)n1:0.0150443)n0;
```
