## Supplementary Dataset S1 for "Gene turnover and contingency facilitated the repeated evolution of C_4_ photosynthesis in grasses": OG0043850_tree.txt

```
(Zea_mays_Zm00001eb197560:0.00166283,(Zea_mays_Zm00001eb293930:0.00332566,(Zea_mays_Zm00001eb313830:0,Zea_mays_Zm00001eb051260:0)n2:5e-09)n1:0.00166283)n0;
```
