## Supplementary Dataset S1 for "Gene turnover and contingency facilitated the repeated evolution of C_4_ photosynthesis in grasses": OG0043851_tree.txt

```
(Zea_mays_Zm00001eb188860:0.000883578,(Zea_mays_Zm00001eb085490:0.00829291,(Zea_mays_Zm00001eb211930:0.484287,Zea_mays_Zm00001eb010380:0.00515496)n2:0.0260295)n1:0.000883578)n0;
```
