## Supplementary Dataset S1 for "Gene turnover and contingency facilitated the repeated evolution of C_4_ photosynthesis in grasses": OG0043852_tree.txt

```
(Zea_mays_Zm00001eb031490:0,(Zea_mays_Zm00001eb031450:0,(Zea_mays_Zm00001eb031470:0.00419549,Zea_mays_Zm00001eb030610:0.0711957)n2:5e-09)n1:0)n0;
```
