## Supplementary Dataset S1 for "Gene turnover and contingency facilitated the repeated evolution of C_4_ photosynthesis in grasses": OG0043853_tree.txt

```
(Zea_mays_Zm00001eb088000:0,(Zea_mays_Zm00001eb087980:0,(Zea_mays_Zm00001eb087960:0.0208665,Zea_mays_Zm00001eb088020:0.0263993)n2:0.299445)n1:0)n0;
```
