## Supplementary Dataset S1 for "Gene turnover and contingency facilitated the repeated evolution of C_4_ photosynthesis in grasses": OG0043854_tree.txt

```
(Zea_mays_Zm00001eb094510:0.205383,(Zea_mays_Zm00001eb090780:0.0328517,(Zea_mays_Zm00001eb131980:0.223058,Zea_mays_Zm00001eb342020:0.0266192)n2:0.0155801)n1:0.205383)n0;
```
