## Supplementary Dataset S1 for "Gene turnover and contingency facilitated the repeated evolution of C_4_ photosynthesis in grasses": OG0043855_tree.txt

```
(Zea_mays_Zm00001eb290680:2.5e-09,(Zea_mays_Zm00001eb193310:0.00288329,(Zea_mays_Zm00001eb008540:0.00287688,Zea_mays_Zm00001eb385050:0.00287179)n2:5e-09)n1:2.5e-09)n0;
```
