## Supplementary Dataset S1 for "Gene turnover and contingency facilitated the repeated evolution of C_4_ photosynthesis in grasses": OG0043856_tree.txt

```
(Zea_mays_Zm00001eb226250:0.0198428,(Zea_mays_Zm00001eb135950:0.0403603,(Zea_mays_Zm00001eb322170:0.0595498,Zea_mays_Zm00001eb317570:0.0852176)n2:0.0320766)n1:0.0198428)n0;
```
