## Supplementary Dataset S1 for "Gene turnover and contingency facilitated the repeated evolution of C_4_ photosynthesis in grasses": OG0043857_tree.txt

```
(Zea_mays_Zm00001eb036080:0.391259,(Zea_mays_Zm00001eb036070:0.020181,(Zea_mays_Zm00001eb103530:0.035731,Zea_mays_Zm00001eb349970:0.0130875)n2:0.0198626)n1:0.391259)n0;
```
