## Supplementary Dataset S1 for "Gene turnover and contingency facilitated the repeated evolution of C_4_ photosynthesis in grasses": OG0043858_tree.txt

```
(Zea_mays_Zm00001eb337880:0.149452,(Zea_mays_Zm00001eb037430:0.00962187,(Zea_mays_Zm00001eb137400:0.00958622,Zea_mays_Zm00001eb389330:5e-09)n2:5e-09)n1:0.149452)n0;
```
