## Supplementary Dataset S1 for "Gene turnover and contingency facilitated the repeated evolution of C_4_ photosynthesis in grasses": OG0043859_tree.txt

```
(Zea_mays_Zm00001eb314410:0.396482,(Zea_mays_Zm00001eb029460:0.0016224,(Zea_mays_Zm00001eb314420:5e-09,Zea_mays_Zm00001eb067110:5e-09)n2:0.00513815)n1:0.396482)n0;
```
