## Supplementary Dataset S1 for "Gene turnover and contingency facilitated the repeated evolution of C_4_ photosynthesis in grasses": OG0043860_tree.txt

```
(Zea_mays_Zm00001eb186110:0.0415147,(Zea_mays_Zm00001eb169780:0.0903126,(Zea_mays_Zm00001eb201600:0.279738,Zea_mays_Zm00001eb241020:0.0874703)n2:0.0712514)n1:0.0415147)n0;
```
