## Supplementary Dataset S1 for "Gene turnover and contingency facilitated the repeated evolution of C_4_ photosynthesis in grasses": OG0043861_tree.txt

```
(Zea_mays_Zm00001eb038760:0.00590594,(Zea_mays_Zm00001eb264600:0.0055003,(Zea_mays_Zm00001eb046830:5e-09,Zea_mays_Zm00001eb253630:0.00380256)n2:0.187526)n1:0.00590594)n0;
```
