## Supplementary Dataset S1 for "Gene turnover and contingency facilitated the repeated evolution of C_4_ photosynthesis in grasses": OG0043862_tree.txt

```
(Zea_mays_Zm00001eb415380:0.264897,((Zea_mays_Zm00001eb220720:0,Zea_mays_Zm00001eb430280:0)n2:0.12183,Zea_mays_Zm00001eb415390:0.164477)n1:0.264897)n0;
```
