## Supplementary Dataset S1 for "Gene turnover and contingency facilitated the repeated evolution of C_4_ photosynthesis in grasses": OG0043863_tree.txt

```
(Zea_mays_Zm00001eb258410:0.0821313,(Zea_mays_Zm00001eb165500:0.0135877,(Zea_mays_Zm00001eb284100:0.787403,Zea_mays_Zm00001eb017190:0.104283)n2:0.11614)n1:0.0821313)n0;
```
