## Supplementary Dataset S1 for "Gene turnover and contingency facilitated the repeated evolution of C_4_ photosynthesis in grasses": OG0043864_tree.txt

```
(Zea_mays_Zm00001eb358590:0.0026045,(Zea_mays_Zm00001eb131920:0.00202261,(Zea_mays_Zm00001eb268710:0.0197338,Zea_mays_Zm00001eb385760:5e-09)n2:5e-09)n1:0.0026045)n0;
```
