## Supplementary Dataset S1 for "Gene turnover and contingency facilitated the repeated evolution of C_4_ photosynthesis in grasses": OG0043865_tree.txt

```
(Zea_mays_Zm00001eb291040:0.033639,(Zea_mays_Zm00001eb022010:0.193528,(Zea_mays_Zm00001eb402090:0.82847,Zea_mays_Zm00001eb022840:0.0963777)n2:0.0815087)n1:0.033639)n0;
```
