## Supplementary Dataset S1 for "Gene turnover and contingency facilitated the repeated evolution of C_4_ photosynthesis in grasses": OG0043866_tree.txt

```
(Zea_mays_Zm00001eb108200:0.0295767,(Zea_mays_Zm00001eb312310:0.0699211,(Zea_mays_Zm00001eb374660:0.75014,Zea_mays_Zm00001eb108210:0.0540852)n2:0.013779)n1:0.0295767)n0;
```
