## Supplementary Dataset S1 for "Gene turnover and contingency facilitated the repeated evolution of C_4_ photosynthesis in grasses": OG0043867_tree.txt

```
(Zea_mays_Zm00001eb181670:0.000372144,(Zea_mays_Zm00001eb181680:0.000776251,(Zea_mays_Zm00001eb261710:0.251291,Zea_mays_Zm00001eb346840:0.0158242)n2:0.0070974)n1:0.000372144)n0;
```
