## Supplementary Dataset S1 for "Gene turnover and contingency facilitated the repeated evolution of C_4_ photosynthesis in grasses": OG0043868_tree.txt

```
(Zea_mays_Zm00001eb021000:0.0819177,(Zea_mays_Zm00001eb048490:0.114961,(Zea_mays_Zm00001eb179850:0.810061,Zea_mays_Zm00001eb130440:0.250724)n2:0.265472)n1:0.0819177)n0;
```
