## Supplementary Dataset S1 for "Gene turnover and contingency facilitated the repeated evolution of C_4_ photosynthesis in grasses": OG0043869_tree.txt

```
(Zea_mays_Zm00001eb339910:0.140667,(Zea_mays_Zm00001eb180820:0.0691871,(Zea_mays_Zm00001eb182880:0.107792,Zea_mays_Zm00001eb024370:0.0627802)n2:0.0796375)n1:0.140667)n0;
```
