## Supplementary Dataset S1 for "Gene turnover and contingency facilitated the repeated evolution of C_4_ photosynthesis in grasses": OG0043870_tree.txt

```
(Zea_mays_Zm00001eb125500:0,(Zea_mays_Zm00001eb171960:0,Zea_mays_Zm00001eb211590:0,Zea_mays_Zm00001eb016220:0.00234361)n1:0)n0;
```
