## Supplementary Dataset S1 for "Gene turnover and contingency facilitated the repeated evolution of C_4_ photosynthesis in grasses": OG0043871_tree.txt

```
(Zea_mays_Zm00001eb110410:0.00466257,(Zea_mays_Zm00001eb025810:0.00550297,(Zea_mays_Zm00001eb222410:0.220988,Zea_mays_Zm00001eb421050:0.0227505)n2:0.0116774)n1:0.00466257)n0;
```
