## Supplementary Dataset S1 for "Gene turnover and contingency facilitated the repeated evolution of C_4_ photosynthesis in grasses": OG0043872_tree.txt

```
(Zea_mays_Zm00001eb003100:2.5e-09,(Zea_mays_Zm00001eb260430:0.00542604,(Zea_mays_Zm00001eb260080:0.0486194,Zea_mays_Zm00001eb131110:0.0452128)n2:0.105308)n1:2.5e-09)n0;
```
