## Supplementary Dataset S1 for "Gene turnover and contingency facilitated the repeated evolution of C_4_ photosynthesis in grasses": OG0043873_tree.txt

```
(Zea_mays_Zm00001eb120040:0,(Zea_mays_Zm00001eb136510:0,(Zea_mays_Zm00001eb023760:0.282869,Zea_mays_Zm00001eb195870:5e-09)n2:0.153174)n1:0)n0;
```
