## Supplementary Dataset S1 for "Gene turnover and contingency facilitated the repeated evolution of C_4_ photosynthesis in grasses": OG0043874_tree.txt

```
(Zea_mays_Zm00001eb063320:0.0880558,(Zea_mays_Zm00001eb350020:0.00669318,(Zea_mays_Zm00001eb312200:0.139581,Zea_mays_Zm00001eb411790:0.000803034)n2:0.00536706)n1:0.0880558)n0;
```
