## Supplementary Dataset S1 for "Gene turnover and contingency facilitated the repeated evolution of C_4_ photosynthesis in grasses": OG0043875_tree.txt

```
(Zea_mays_Zm00001eb440200:0.018665,(Zea_mays_Zm00001eb359910:0.0699863,(Zea_mays_Zm00001eb271560:0.210353,Zea_mays_Zm00001eb272030:0.0323141)n2:0.158509)n1:0.018665)n0;
```
