## Supplementary Dataset S1 for "Gene turnover and contingency facilitated the repeated evolution of C_4_ photosynthesis in grasses": OG0043876_tree.txt

```
(Zea_mays_Zm00001eb091590:0.00209243,((Zea_mays_Zm00001eb176150:0,Zea_mays_Zm00001eb385380:0)n2:5e-09,Zea_mays_Zm00001eb277510:5e-09)n1:0.00209243)n0;
```
