## Supplementary Dataset S1 for "Gene turnover and contingency facilitated the repeated evolution of C_4_ photosynthesis in grasses": OG0043877_tree.txt

```
(Zea_mays_Zm00001eb389620:0.00445152,(Zea_mays_Zm00001eb389130:5e-09,(Zea_mays_Zm00001eb389140:0.0171089,Zea_mays_Zm00001eb389110:5e-09)n2:0.0118568)n1:0.00445152)n0;
```
