## Supplementary Dataset S1 for "Gene turnover and contingency facilitated the repeated evolution of C_4_ photosynthesis in grasses": OG0043878_tree.txt

```
(Zea_mays_Zm00001eb388150:0.0643984,(Zea_mays_Zm00001eb171130:0.130128,(Zea_mays_Zm00001eb068150:0.626182,Zea_mays_Zm00001eb068140:0.092425)n2:0.0441196)n1:0.0643984)n0;
```
