## Supplementary Dataset S1 for "Gene turnover and contingency facilitated the repeated evolution of C_4_ photosynthesis in grasses": OG0043879_tree.txt

```
(Zea_mays_Zm00001eb286130:0.00137386,(Zea_mays_Zm00001eb380070:0.0651331,(Zea_mays_Zm00001eb396150:0.0188287,Zea_mays_Zm00001eb179060:0.0185046)n2:0.271153)n1:0.00137386)n0;
```
