## Supplementary Dataset S1 for "Gene turnover and contingency facilitated the repeated evolution of C_4_ photosynthesis in grasses": OG0043880_tree.txt

```
(Zea_mays_Zm00001eb421390:0.00917614,(Zea_mays_Zm00001eb108740:0.0456928,(Zea_mays_Zm00001eb227190:0.0153568,Zea_mays_Zm00001eb319360:0.111235)n2:0.0112469)n1:0.00917614)n0;
```
