## Supplementary Dataset S1 for "Gene turnover and contingency facilitated the repeated evolution of C_4_ photosynthesis in grasses": OG0043881_tree.txt

```
(Zea_mays_Zm00001eb009230:2.5e-09,(Zea_mays_Zm00001eb057880:0.00382071,(Zea_mays_Zm00001eb225730:0.0373457,Zea_mays_Zm00001eb421410:0.017649)n2:0.0317732)n1:2.5e-09)n0;
```
