## Supplementary Dataset S1 for "Gene turnover and contingency facilitated the repeated evolution of C_4_ photosynthesis in grasses": OG0043882_tree.txt

```
(Zea_mays_Zm00001eb201040:0.030782,(Zea_mays_Zm00001eb240830:0.275034,(Zea_mays_Zm00001eb116700:0.19526,Zea_mays_Zm00001eb116680:0.76091)n2:0.102261)n1:0.030782)n0;
```
