## Supplementary Dataset S1 for "Gene turnover and contingency facilitated the repeated evolution of C_4_ photosynthesis in grasses": OG0043883_tree.txt

```
(Zea_mays_Zm00001eb239820:0.0111695,(Zea_mays_Zm00001eb020410:0.0579117,(Zea_mays_Zm00001eb278330:0.0636844,Zea_mays_Zm00001eb183640:0.0761271)n2:0.0090018)n1:0.0111695)n0;
```
