## Supplementary Dataset S1 for "Gene turnover and contingency facilitated the repeated evolution of C_4_ photosynthesis in grasses": OG0043884_tree.txt

```
(Zea_mays_Zm00001eb381690:2.5e-09,(Zea_mays_Zm00001eb381740:5e-09,(Zea_mays_Zm00001eb383180:5e-09,Zea_mays_Zm00001eb346000:0.103666)n2:0.00240895)n1:2.5e-09)n0;
```
