## Supplementary Dataset S1 for "Gene turnover and contingency facilitated the repeated evolution of C_4_ photosynthesis in grasses": OG0043885_tree.txt

```
(Zea_mays_Zm00001eb321860:0.0443682,(Zea_mays_Zm00001eb114870:0.0500056,(Zea_mays_Zm00001eb095430:0.110784,Zea_mays_Zm00001eb293400:0.206038)n2:0.606626)n1:0.0443682)n0;
```
