## Supplementary Dataset S1 for "Gene turnover and contingency facilitated the repeated evolution of C_4_ photosynthesis in grasses": OG0043886_tree.txt

```
(Zea_mays_Zm00001eb096830:0.00260366,(Zea_mays_Zm00001eb128540:0.0100219,(Zea_mays_Zm00001eb145230:0.00412874,Zea_mays_Zm00001eb128550:0.544801)n2:0.409904)n1:0.00260366)n0;
```
