## Supplementary Dataset S1 for "Gene turnover and contingency facilitated the repeated evolution of C_4_ photosynthesis in grasses": OG0043887_tree.txt

```
(Zea_mays_Zm00001eb065070:0.0349336,(Zea_mays_Zm00001eb065030:5e-09,(Zea_mays_Zm00001eb065040:0.720471,Zea_mays_Zm00001eb065050:0.0145658)n2:0.028602)n1:0.0349336)n0;
```
