## Supplementary Dataset S1 for "Gene turnover and contingency facilitated the repeated evolution of C_4_ photosynthesis in grasses": OG0043888_tree.txt

```
(Zea_mays_Zm00001eb161190:0.0351073,(Zea_mays_Zm00001eb026390:0.142194,(Zea_mays_Zm00001eb060080:0.848667,Zea_mays_Zm00001eb092050:0.247504)n2:0.0626648)n1:0.0351073)n0;
```
