## Supplementary Dataset S1 for "Gene turnover and contingency facilitated the repeated evolution of C_4_ photosynthesis in grasses": OG0043889_tree.txt

```
(Zea_mays_Zm00001eb136320:0.154598,(Zea_mays_Zm00001eb343050:0.431362,(Zea_mays_Zm00001eb165530:0,Zea_mays_Zm00001eb021150:0)n2:0.005718)n1:0.154598)n0;
```
