## Supplementary Dataset S1 for "Gene turnover and contingency facilitated the repeated evolution of C_4_ photosynthesis in grasses": OG0043890_tree.txt

```
(Zea_mays_Zm00001eb141770:2.5e-09,(Zea_mays_Zm00001eb141810:0.00518223,(Zea_mays_Zm00001eb363300:0.150643,Zea_mays_Zm00001eb141720:0.0224939)n2:0.0893546)n1:2.5e-09)n0;
```
