## Supplementary Dataset S1 for "Gene turnover and contingency facilitated the repeated evolution of C_4_ photosynthesis in grasses": OG0043891_tree.txt

```
(Zea_mays_Zm00001eb318140:0.0314489,(Zea_mays_Zm00001eb199250:0.0026317,(Zea_mays_Zm00001eb140800:0.0159359,Zea_mays_Zm00001eb331980:0.00514334)n2:0.00345564)n1:0.0314489)n0;
```
