## Supplementary Dataset S1 for "Gene turnover and contingency facilitated the repeated evolution of C_4_ photosynthesis in grasses": OG0043892_tree.txt

```
(Zea_mays_Zm00001eb223570:0.0015855,(Zea_mays_Zm00001eb349180:0.00926834,(Zea_mays_Zm00001eb309570:0.189005,Zea_mays_Zm00001eb341430:0.00310401)n2:5e-09)n1:0.0015855)n0;
```
