## Supplementary Dataset S1 for "Gene turnover and contingency facilitated the repeated evolution of C_4_ photosynthesis in grasses": OG0043893_tree.txt

```
(Zea_mays_Zm00001eb180190:0.0136638,(Zea_mays_Zm00001eb078380:0.00520164,(Zea_mays_Zm00001eb368520:0.0131433,Zea_mays_Zm00001eb017440:5e-09)n2:6e-09)n1:0.0136638)n0;
```
