## Supplementary Dataset S1 for "Gene turnover and contingency facilitated the repeated evolution of C_4_ photosynthesis in grasses": OG0043894_tree.txt

```
(Zea_mays_Zm00001eb256870:0.0583566,(Zea_mays_Zm00001eb256860:0.00517501,(Zea_mays_Zm00001eb151180:0.107371,Zea_mays_Zm00001eb227140:0.00267289)n2:0.0110779)n1:0.0583566)n0;
```
