## Supplementary Dataset S1 for "Gene turnover and contingency facilitated the repeated evolution of C_4_ photosynthesis in grasses": OG0043895_tree.txt

```
(Zea_mays_Zm00001eb096640:0.00610227,(Zea_mays_Zm00001eb372590:0.0369161,(Zea_mays_Zm00001eb114980:0.317872,Zea_mays_Zm00001eb293030:0.333057)n2:0.203083)n1:0.00610227)n0;
```
