## Supplementary Dataset S1 for "Gene turnover and contingency facilitated the repeated evolution of C_4_ photosynthesis in grasses": OG0043896_tree.txt

```
(Zea_mays_Zm00001eb404450:2.5e-09,(Zea_mays_Zm00001eb204080:0.00147317,(Zea_mays_Zm00001eb024220:0.510403,Zea_mays_Zm00001eb202920:0.0302342)n2:0.00419713)n1:2.5e-09)n0;
```
