## Supplementary Dataset S1 for "Gene turnover and contingency facilitated the repeated evolution of C_4_ photosynthesis in grasses": OG0043897_tree.txt

```
(Zea_mays_Zm00001eb339640:0.00716606,(Zea_mays_Zm00001eb339650:0.0152158,(Zea_mays_Zm00001eb089820:0.180698,Zea_mays_Zm00001eb385780:0.0286232)n2:0.114235)n1:0.00716606)n0;
```
