## Supplementary Dataset S1 for "Gene turnover and contingency facilitated the repeated evolution of C_4_ photosynthesis in grasses": OG0043898_tree.txt

```
(Zea_mays_Zm00001eb167440:0.139655,(Zea_mays_Zm00001eb129150:0.0850319,(Zea_mays_Zm00001eb136070:0.328179,Zea_mays_Zm00001eb384140:0.00406204)n2:0.110223)n1:0.139655)n0;
```
