## Supplementary Dataset S1 for "Gene turnover and contingency facilitated the repeated evolution of C_4_ photosynthesis in grasses": OG0043899_tree.txt

```
(Zea_mays_Zm00001eb358150:0.0479899,(Zea_mays_Zm00001eb358140:0.0177761,(Zea_mays_Zm00001eb358120:0.0231663,Zea_mays_Zm00001eb358110:0.0380832)n2:0.00371074)n1:0.0479899)n0;
```
