## Supplementary Dataset S1 for "Gene turnover and contingency facilitated the repeated evolution of C_4_ photosynthesis in grasses": OG0043900_tree.txt

```
(Zea_mays_Zm00001eb105440:0.0315856,(Zea_mays_Zm00001eb074970:0.0177481,(Zea_mays_Zm00001eb244490:0.0674434,Zea_mays_Zm00001eb142240:0.0133603)n2:0.102488)n1:0.0315856)n0;
```
