## Supplementary Dataset S1 for "Gene turnover and contingency facilitated the repeated evolution of C_4_ photosynthesis in grasses": OG0043901_tree.txt

```
(Zea_mays_Zm00001eb276490:0.0468411,(Zea_mays_Zm00001eb408420:0.0685818,(Zea_mays_Zm00001eb378070:0.193345,Zea_mays_Zm00001eb283250:0.00904781)n2:0.0106202)n1:0.0468411)n0;
```
