## Supplementary Dataset S1 for "Gene turnover and contingency facilitated the repeated evolution of C_4_ photosynthesis in grasses": OG0043902_tree.txt

```
(Zea_mays_Zm00001eb379880:0.133415,(Zea_mays_Zm00001eb293100:0.120133,(Zea_mays_Zm00001eb344840:0.268128,Zea_mays_Zm00001eb141590:0.0767282)n2:0.225843)n1:0.133415)n0;
```
