## Supplementary Dataset S1 for "Gene turnover and contingency facilitated the repeated evolution of C_4_ photosynthesis in grasses": OG0043903_tree.txt

```
(Zea_mays_Zm00001eb051680:0.124818,((Zea_mays_Zm00001eb160880:0,Zea_mays_Zm00001eb290250:0)n2:5e-09,Zea_mays_Zm00001eb036410:5e-09)n1:0.124818)n0;
```
