## Supplementary Dataset S1 for "Gene turnover and contingency facilitated the repeated evolution of C_4_ photosynthesis in grasses": OG0043904_tree.txt

```
(Zea_mays_Zm00001eb219180:0.0696745,(Zea_mays_Zm00001eb026470:0.0164756,(Zea_mays_Zm00001eb228450:0.348542,Zea_mays_Zm00001eb072240:0.188231)n2:0.119041)n1:0.0696745)n0;
```
