## Supplementary Dataset S1 for "Gene turnover and contingency facilitated the repeated evolution of C_4_ photosynthesis in grasses": OG0043905_tree.txt

```
(Zea_mays_Zm00001eb431170:0.0385986,(Zea_mays_Zm00001eb250500:0.0415076,(Zea_mays_Zm00001eb100740:0.0627666,Zea_mays_Zm00001eb431160:0.770803)n2:0.0318343)n1:0.0385986)n0;
```
