## Supplementary Dataset S1 for "Gene turnover and contingency facilitated the repeated evolution of C_4_ photosynthesis in grasses": OG0043906_tree.txt

```
(Zea_mays_Zm00001eb025600:0.0664022,(Zea_mays_Zm00001eb101290:0.0476515,(Zea_mays_Zm00001eb221120:0.030754,Zea_mays_Zm00001eb031500:0.0508131)n2:0.166642)n1:0.0664022)n0;
```
