## Supplementary Dataset S1 for "Gene turnover and contingency facilitated the repeated evolution of C_4_ photosynthesis in grasses": OG0043907_tree.txt

```
(Zea_mays_Zm00001eb238750:0.120693,(Zea_mays_Zm00001eb232090:0.173751,(Zea_mays_Zm00001eb091390:0.535192,Zea_mays_Zm00001eb434850:0.313412)n2:0.0599023)n1:0.120693)n0;
```
