## Supplementary Dataset S1 for "Gene turnover and contingency facilitated the repeated evolution of C_4_ photosynthesis in grasses": OG0043908_tree.txt

```
(Zea_mays_Zm00001eb110220:0.00306321,(Zea_mays_Zm00001eb257740:0.00407582,(Zea_mays_Zm00001eb400070:0.00985531,Zea_mays_Zm00001eb234440:0.00465488)n2:0.0023299)n1:0.00306321)n0;
```
