## Supplementary Dataset S1 for "Gene turnover and contingency facilitated the repeated evolution of C_4_ photosynthesis in grasses": OG0043909_tree.txt

```
(Zea_mays_Zm00001eb413450:0.321136,(Zea_mays_Zm00001eb303870:0.114121,(Zea_mays_Zm00001eb371620:0.162351,Zea_mays_Zm00001eb413440:0.0173327)n2:0.098949)n1:0.321136)n0;
```
