## Supplementary Dataset S1 for "Gene turnover and contingency facilitated the repeated evolution of C_4_ photosynthesis in grasses": OG0043910_tree.txt

```
(Zea_mays_Zm00001eb380870:0.000757683,(Zea_mays_Zm00001eb267220:0.00102652,(Zea_mays_Zm00001eb269580:0.0156556,Zea_mays_Zm00001eb181050:0.00261952)n2:5e-09)n1:0.000757683)n0;
```
