## Supplementary Dataset S1 for "Gene turnover and contingency facilitated the repeated evolution of C_4_ photosynthesis in grasses": OG0043911_tree.txt

```
(Zea_mays_Zm00001eb391940:0.00188228,(Zea_mays_Zm00001eb262380:5e-09,(Zea_mays_Zm00001eb187320:0.6627,Zea_mays_Zm00001eb071900:5e-09)n2:0.00375706)n1:0.00188228)n0;
```
