## Supplementary Dataset S1 for "Gene turnover and contingency facilitated the repeated evolution of C_4_ photosynthesis in grasses": OG0043912_tree.txt

```
(Zea_mays_Zm00001eb023320:0.174033,(Zea_mays_Zm00001eb047290:0.00321471,(Zea_mays_Zm00001eb130590:0.0184367,Zea_mays_Zm00001eb007720:0.329654)n2:0.0551111)n1:0.174033)n0;
```
