## Supplementary Dataset S1 for "Gene turnover and contingency facilitated the repeated evolution of C_4_ photosynthesis in grasses": OG0043913_tree.txt

```
(Zea_mays_Zm00001eb220150:0.0458021,(Zea_mays_Zm00001eb217520:0.0981733,(Zea_mays_Zm00001eb217510:0.350235,Zea_mays_Zm00001eb385690:0.0608817)n2:0.143525)n1:0.0458021)n0;
```
