## Supplementary Dataset S1 for "Gene turnover and contingency facilitated the repeated evolution of C_4_ photosynthesis in grasses": OG0043914_tree.txt

```
(Zea_mays_Zm00001eb105450:0.202705,(Zea_mays_Zm00001eb074960:0.00751645,(Zea_mays_Zm00001eb383080:0.0373346,Zea_mays_Zm00001eb109100:0.0452082)n2:5e-09)n1:0.202705)n0;
```
