## Supplementary Dataset S1 for "Gene turnover and contingency facilitated the repeated evolution of C_4_ photosynthesis in grasses": OG0043915_tree.txt

```
(Zea_mays_Zm00001eb108050:0.407676,((Zea_mays_Zm00001eb254740:0,Zea_mays_Zm00001eb254670:0)n2:5e-09,Zea_mays_Zm00001eb254810:5e-09)n1:0.407676)n0;
```
