## Supplementary Dataset S1 for "Gene turnover and contingency facilitated the repeated evolution of C_4_ photosynthesis in grasses": OG0043916_tree.txt

```
(Zea_mays_Zm00001eb083410:2.5e-09,(Zea_mays_Zm00001eb212000:0.0104921,(Zea_mays_Zm00001eb428990:0.17521,Zea_mays_Zm00001eb322770:0.00784466)n2:0.00784286)n1:2.5e-09)n0;
```
