## Supplementary Dataset S1 for "Gene turnover and contingency facilitated the repeated evolution of C_4_ photosynthesis in grasses": OG0043917_tree.txt

```
(Zea_mays_Zm00001eb260030:0.00562503,(Zea_mays_Zm00001eb083860:0.00289533,(Zea_mays_Zm00001eb178570:0.324934,Zea_mays_Zm00001eb166420:0.291171)n2:0.237741)n1:0.00562503)n0;
```
