## Supplementary Dataset S1 for "Gene turnover and contingency facilitated the repeated evolution of C_4_ photosynthesis in grasses": OG0043918_tree.txt

```
(Zea_mays_Zm00001eb173760:0.00417836,(Zea_mays_Zm00001eb150430:0.00663594,(Zea_mays_Zm00001eb074110:0.0948794,Zea_mays_Zm00001eb310640:0.0048784)n2:0.000996433)n1:0.00417836)n0;
```
