## Supplementary Dataset S1 for "Gene turnover and contingency facilitated the repeated evolution of C_4_ photosynthesis in grasses": OG0043919_tree.txt

```
(Zea_mays_Zm00001eb203540:0.0175973,(Zea_mays_Zm00001eb221630:0.0112009,(Zea_mays_Zm00001eb025920:0.00739234,Zea_mays_Zm00001eb093700:0.0396299)n2:0.00558317)n1:0.0175973)n0;
```
