## Supplementary Dataset S1 for "Gene turnover and contingency facilitated the repeated evolution of C_4_ photosynthesis in grasses": OG0043920_tree.txt

```
(Zea_mays_Zm00001eb034550:0.0108247,(Zea_mays_Zm00001eb034560:0.046506,(Zea_mays_Zm00001eb034420:0.0299388,Zea_mays_Zm00001eb034440:0.0332536)n2:0.916067)n1:0.0108247)n0;
```
