## Supplementary Dataset S1 for "Gene turnover and contingency facilitated the repeated evolution of C_4_ photosynthesis in grasses": OG0043921_tree.txt

```
(Zea_mays_Zm00001eb368370:0.416391,((Zea_mays_Zm00001eb024950:0,Zea_mays_Zm00001eb016070:0)n2:0.00196087,Zea_mays_Zm00001eb393590:0.00722192)n1:0.416391)n0;
```
