## Supplementary Dataset S1 for "Gene turnover and contingency facilitated the repeated evolution of C_4_ photosynthesis in grasses": OG0043922_tree.txt

```
(Zea_mays_Zm00001eb315370:0.0581542,((Zea_mays_Zm00001eb111460:0,Zea_mays_Zm00001eb302130:0)n2:0.00734742,Zea_mays_Zm00001eb097860:0.0371219)n1:0.0581542)n0;
```
