## Supplementary Dataset S1 for "Gene turnover and contingency facilitated the repeated evolution of C_4_ photosynthesis in grasses": OG0043923_tree.txt

```
(Zea_mays_Zm00001eb361730:0.00639992,(Zea_mays_Zm00001eb168300:0.0224459,(Zea_mays_Zm00001eb004890:0.258654,Zea_mays_Zm00001eb039290:0.00272937)n2:0.034875)n1:0.00639992)n0;
```
