## Supplementary Dataset S1 for "Gene turnover and contingency facilitated the repeated evolution of C_4_ photosynthesis in grasses": OG0043924_tree.txt

```
(Zea_mays_Zm00001eb067780:0.29974,(Zea_mays_Zm00001eb067760:0.443973,(Zea_mays_Zm00001eb347900:0.133686,Zea_mays_Zm00001eb067770:0.271461)n2:0.211877)n1:0.29974)n0;
```
