## Supplementary Dataset S1 for "Gene turnover and contingency facilitated the repeated evolution of C_4_ photosynthesis in grasses": OG0043925_tree.txt

```
(Zea_mays_Zm00001eb083740:0.00459463,(Zea_mays_Zm00001eb145120:0.0036032,(Zea_mays_Zm00001eb424040:0.0736299,Zea_mays_Zm00001eb143280:0.126056)n2:0.110845)n1:0.00459463)n0;
```
