## Supplementary Dataset S1 for "Gene turnover and contingency facilitated the repeated evolution of C_4_ photosynthesis in grasses": OG0043926_tree.txt

```
(Zea_mays_Zm00001eb395010:0.0052528,(Zea_mays_Zm00001eb224140:0.0228505,(Zea_mays_Zm00001eb363380:0.310838,Zea_mays_Zm00001eb419940:0.0334803)n2:0.0260261)n1:0.0052528)n0;
```
