## Supplementary Dataset S1 for "Gene turnover and contingency facilitated the repeated evolution of C_4_ photosynthesis in grasses": OG0043927_tree.txt

```
(Zea_mays_Zm00001eb219840:0,(Zea_mays_Zm00001eb046380:0,Zea_mays_Zm00001eb009560:0,Zea_mays_Zm00001eb139230:0.0429594)n1:0)n0;
```
