## Supplementary Dataset S1 for "Gene turnover and contingency facilitated the repeated evolution of C_4_ photosynthesis in grasses": OG0043928_tree.txt

```
(Zea_mays_Zm00001eb275300:0.126907,(Zea_mays_Zm00001eb115470:0.152178,(Zea_mays_Zm00001eb275310:0.115761,Zea_mays_Zm00001eb126550:0.00266641)n2:0.0674571)n1:0.126907)n0;
```
