## Supplementary Dataset S1 for "Gene turnover and contingency facilitated the repeated evolution of C_4_ photosynthesis in grasses": OG0043929_tree.txt

```
(Zea_mays_Zm00001eb010270:0.00198063,(Zea_mays_Zm00001eb152240:5e-09,(Zea_mays_Zm00001eb073780:0.0896532,Zea_mays_Zm00001eb184580:0.0286001)n2:0.0124706)n1:0.00198063)n0;
```
