## Supplementary Dataset S1 for "Gene turnover and contingency facilitated the repeated evolution of C_4_ photosynthesis in grasses": OG0043930_tree.txt

```
(Zea_mays_Zm00001eb414430:0.0330465,(Zea_mays_Zm00001eb308060:0.0763059,(Zea_mays_Zm00001eb264240:0.782884,Zea_mays_Zm00001eb184140:0.0115367)n2:0.00258187)n1:0.0330465)n0;
```
