## Supplementary Dataset S1 for "Gene turnover and contingency facilitated the repeated evolution of C_4_ photosynthesis in grasses": OG0043931_tree.txt

```
(Zea_mays_Zm00001eb426780:0.00337232,((Zea_mays_Zm00001eb175010:0,Zea_mays_Zm00001eb161060:0)n2:5e-09,Zea_mays_Zm00001eb062970:0.00224369)n1:0.00337232)n0;
```
