## Supplementary Dataset S1 for "Gene turnover and contingency facilitated the repeated evolution of C_4_ photosynthesis in grasses": OG0043932_tree.txt

```
(Zea_mays_Zm00001eb080750:0.0341126,(Zea_mays_Zm00001eb080740:0.0515481,(Zea_mays_Zm00001eb050050:0.0912064,Zea_mays_Zm00001eb287510:0.064196)n2:0.0208704)n1:0.0341126)n0;
```
