## Supplementary Dataset S1 for "Gene turnover and contingency facilitated the repeated evolution of C_4_ photosynthesis in grasses": OG0043933_tree.txt

```
(Zea_mays_Zm00001eb380350:0.0107543,(Zea_mays_Zm00001eb350210:0.0108585,(Zea_mays_Zm00001eb350200:0.738507,Zea_mays_Zm00001eb249110:0.0385325)n2:0.0313831)n1:0.0107543)n0;
```
