## Supplementary Dataset S1 for "Gene turnover and contingency facilitated the repeated evolution of C_4_ photosynthesis in grasses": OG0043934_tree.txt

```
(Zea_mays_Zm00001eb191310:0.0130572,(Zea_mays_Zm00001eb092350:0.111226,(Zea_mays_Zm00001eb092360:0.0511954,Zea_mays_Zm00001eb092430:0.00893043)n2:0.213739)n1:0.0130572)n0;
```
