## Supplementary Dataset S1 for "Gene turnover and contingency facilitated the repeated evolution of C_4_ photosynthesis in grasses": OG0043935_tree.txt

```
(Zea_mays_Zm00001eb161430:2.5e-09,(Zea_mays_Zm00001eb096250:0.00581354,(Zea_mays_Zm00001eb084100:0.00882494,Zea_mays_Zm00001eb124280:0.00333408)n2:5e-09)n1:2.5e-09)n0;
```
