## Supplementary Dataset S1 for "Gene turnover and contingency facilitated the repeated evolution of C_4_ photosynthesis in grasses": OG0043936_tree.txt

```
(Zea_mays_Zm00001eb032390:0.0750577,((Zea_mays_Zm00001eb294760:0,Zea_mays_Zm00001eb004640:0)n2:0.0259131,Zea_mays_Zm00001eb211890:0.041466)n1:0.0750577)n0;
```
