## Supplementary Dataset S1 for "Gene turnover and contingency facilitated the repeated evolution of C_4_ photosynthesis in grasses": OG0043937_tree.txt

```
(Zea_mays_Zm00001eb331040:0.0464702,(Zea_mays_Zm00001eb234230:0.187311,(Zea_mays_Zm00001eb167620:0.800478,Zea_mays_Zm00001eb112120:0.285609)n2:0.104776)n1:0.0464702)n0;
```
