## Supplementary Dataset S1 for "Gene turnover and contingency facilitated the repeated evolution of C_4_ photosynthesis in grasses": OG0043938_tree.txt

```
(Zea_mays_Zm00001eb166900:0,(Zea_mays_Zm00001eb166890:0,Zea_mays_Zm00001eb166910:0,Zea_mays_Zm00001eb166880:0.0952922)n1:0)n0;
```
