## Supplementary Dataset S1 for "Gene turnover and contingency facilitated the repeated evolution of C_4_ photosynthesis in grasses": OG0043939_tree.txt

```
(Zea_mays_Zm00001eb355230:0.00118093,(Zea_mays_Zm00001eb161240:0.00346331,(Zea_mays_Zm00001eb291230:0.00832878,Zea_mays_Zm00001eb176100:0.028726)n2:2.2482e-05)n1:0.00118093)n0;
```
