## Supplementary Dataset S1 for "Gene turnover and contingency facilitated the repeated evolution of C_4_ photosynthesis in grasses": OG0043940_tree.txt

```
(Zea_mays_Zm00001eb200360:0.394395,(Zea_mays_Zm00001eb238360:0.0613808,(Zea_mays_Zm00001eb339780:0.0204245,Zea_mays_Zm00001eb255740:0.0213188)n2:0.0616943)n1:0.394395)n0;
```
