## Supplementary Dataset S1 for "Gene turnover and contingency facilitated the repeated evolution of C_4_ photosynthesis in grasses": OG0043941_tree.txt

```
(Zea_mays_Zm00001eb068250:0.332195,(Zea_mays_Zm00001eb068260:0.0291459,(Zea_mays_Zm00001eb065190:0.16946,Zea_mays_Zm00001eb247880:0.0480367)n2:0.0201838)n1:0.332195)n0;
```
