## Supplementary Dataset S1 for "Gene turnover and contingency facilitated the repeated evolution of C_4_ photosynthesis in grasses": OG0043942_tree.txt

```
(Zea_mays_Zm00001eb433590:2.5e-09,(Zea_mays_Zm00001eb396790:0.00842047,(Zea_mays_Zm00001eb396780:0.0126453,Zea_mays_Zm00001eb205730:5e-09)n2:0.675525)n1:2.5e-09)n0;
```
