## Supplementary Dataset S1 for "Gene turnover and contingency facilitated the repeated evolution of C_4_ photosynthesis in grasses": OG0043943_tree.txt

```
(Zea_mays_Zm00001eb280450:0.00271076,(Zea_mays_Zm00001eb287360:0.0105385,(Zea_mays_Zm00001eb238130:0.731638,Zea_mays_Zm00001eb252270:0.0188996)n2:0.00774004)n1:0.00271076)n0;
```
