## Supplementary Dataset S1 for "Gene turnover and contingency facilitated the repeated evolution of C_4_ photosynthesis in grasses": OG0043944_tree.txt

```
(Zea_mays_Zm00001eb126810:0,(Zea_mays_Zm00001eb126800:0,(Zea_mays_Zm00001eb342770:0.00874634,Zea_mays_Zm00001eb342790:5e-09)n2:0.0207018)n1:0)n0;
```
