## Supplementary Dataset S1 for "Gene turnover and contingency facilitated the repeated evolution of C_4_ photosynthesis in grasses": OG0043945_tree.txt

```
(Zea_mays_Zm00001eb423580:0.0361405,(Zea_mays_Zm00001eb178310:0.0991794,(Zea_mays_Zm00001eb298050:0.339547,Zea_mays_Zm00001eb416670:5e-09)n2:0.218819)n1:0.0361405)n0;
```
