## Supplementary Dataset S1 for "Gene turnover and contingency facilitated the repeated evolution of C_4_ photosynthesis in grasses": OG0043946_tree.txt

```
(Zea_mays_Zm00001eb374490:2.5e-09,(Zea_mays_Zm00001eb282380:0.00873742,(Zea_mays_Zm00001eb063850:0.13843,Zea_mays_Zm00001eb223360:0.0449261)n2:0.322008)n1:2.5e-09)n0;
```
