## Supplementary Dataset S1 for "Gene turnover and contingency facilitated the repeated evolution of C_4_ photosynthesis in grasses": OG0043947_tree.txt

```
(Zea_mays_Zm00001eb162520:0.00134278,(Zea_mays_Zm00001eb107840:0.00513421,(Zea_mays_Zm00001eb168250:0.00257085,Zea_mays_Zm00001eb381900:0.061023)n2:0.150566)n1:0.00134278)n0;
```
