## Supplementary Dataset S1 for "Gene turnover and contingency facilitated the repeated evolution of C_4_ photosynthesis in grasses": OG0043948_tree.txt

```
(Zizania_latifolia_GWHTBFHI019781:0.012738,(Zizania_latifolia_GWHTBFHI021678:5e-09,(Zizania_latifolia_GWHTBFHI003907:0.003437,Zizania_latifolia_GWHTBFHI000619:0.00201472)n2:0.0156785)n1:0.012738)n0;
```
