## Supplementary Dataset S1 for "Gene turnover and contingency facilitated the repeated evolution of C_4_ photosynthesis in grasses": OG0043949_tree.txt

```
(Zizania_latifolia_GWHTBFHI001019:0.00493622,((Zizania_latifolia_GWHTBFHI001023:0,Zizania_latifolia_GWHTBFHI001027:0)n2:0.0147791,Zizania_latifolia_GWHTBFHI001033:0.0312238)n1:0.00493622)n0;
```
