## Supplementary Dataset S1 for "Gene turnover and contingency facilitated the repeated evolution of C_4_ photosynthesis in grasses": OG0043950_tree.txt

```
(Zizania_latifolia_GWHTBFHI001161:0.0336,(Zizania_latifolia_GWHTBFHI007295:0.0857842,(Zizania_latifolia_GWHTBFHI008870:0.262394,Zizania_latifolia_GWHTBFHI031427:0.112598)n2:0.181427)n1:0.0336)n0;
```
