## Supplementary Dataset S1 for "Gene turnover and contingency facilitated the repeated evolution of C_4_ photosynthesis in grasses": OG0043951_tree.txt

```
(Zizania_latifolia_GWHTBFHI001439:0.128439,(Zizania_latifolia_GWHTBFHI034835:0.0164297,(Zizania_latifolia_GWHTBFHI016495:0.147553,Zizania_latifolia_GWHTBFHI035785:0.268252)n2:0.37923)n1:0.128439)n0;
```
