## Supplementary Dataset S1 for "Gene turnover and contingency facilitated the repeated evolution of C_4_ photosynthesis in grasses": OG0043952_tree.txt

```
(Zizania_latifolia_GWHTBFHI024541:0.0836324,(Zizania_latifolia_GWHTBFHI012622:0.053319,(Zizania_latifolia_GWHTBFHI031800:0.391677,Zizania_latifolia_GWHTBFHI001570:5e-09)n2:0.111994)n1:0.0836324)n0;
```
