## Supplementary Dataset S1 for "Gene turnover and contingency facilitated the repeated evolution of C_4_ photosynthesis in grasses": OG0043953_tree.txt

```
(Zizania_latifolia_GWHTBFHI013044:0.307972,(Zizania_latifolia_GWHTBFHI001635:0.0727599,(Zizania_latifolia_GWHTBFHI013045:0.00501047,Zizania_latifolia_GWHTBFHI036387:0.00205859)n2:0.0623888)n1:0.307972)n0;
```
