## Supplementary Dataset S1 for "Gene turnover and contingency facilitated the repeated evolution of C_4_ photosynthesis in grasses": OG0043954_tree.txt

```
(Zizania_latifolia_GWHTBFHI001664:0.0253207,(Zizania_latifolia_GWHTBFHI016610:0.0203644,(Zizania_latifolia_GWHTBFHI010132:0.0321624,Zizania_latifolia_GWHTBFHI035279:0.030963)n2:0.00645059)n1:0.0253207)n0;
```
