## Supplementary Dataset S1 for "Gene turnover and contingency facilitated the repeated evolution of C_4_ photosynthesis in grasses": OG0043955_tree.txt

```
(Zizania_latifolia_GWHTBFHI022999:0.286037,(Zizania_latifolia_GWHTBFHI004228:0.0673778,(Zizania_latifolia_GWHTBFHI001779:0.0715519,Zizania_latifolia_GWHTBFHI021764:0.011692)n2:0.0675688)n1:0.286037)n0;
```
