## Supplementary Dataset S1 for "Gene turnover and contingency facilitated the repeated evolution of C_4_ photosynthesis in grasses": OG0043956_tree.txt

```
(Zizania_latifolia_GWHTBFHI020374:0.0298818,(Zizania_latifolia_GWHTBFHI028367:0.0412265,(Zizania_latifolia_GWHTBFHI033494:0.070564,Zizania_latifolia_GWHTBFHI001915:0.0131157)n2:0.00783742)n1:0.0298818)n0;
```
