## Supplementary Dataset S1 for "Gene turnover and contingency facilitated the repeated evolution of C_4_ photosynthesis in grasses": OG0043957_tree.txt

```
(Zizania_latifolia_GWHTBFHI016438:0.00248795,(Zizania_latifolia_GWHTBFHI020559:0.00382249,(Zizania_latifolia_GWHTBFHI001924:0.00392683,Zizania_latifolia_GWHTBFHI028869:0.281304)n2:5e-09)n1:0.00248795)n0;
```
