## Supplementary Dataset S1 for "Gene turnover and contingency facilitated the repeated evolution of C_4_ photosynthesis in grasses": OG0043958_tree.txt

```
(Zizania_latifolia_GWHTBFHI001945:0.00281064,(Zizania_latifolia_GWHTBFHI026756:0.0328836,(Zizania_latifolia_GWHTBFHI019030:0.680255,Zizania_latifolia_GWHTBFHI008261:0.0971352)n2:0.0508643)n1:0.00281064)n0;
```
