## Supplementary Dataset S1 for "Gene turnover and contingency facilitated the repeated evolution of C_4_ photosynthesis in grasses": OG0043959_tree.txt

```
(Zizania_latifolia_GWHTBFHI002020:0.0109782,(Zizania_latifolia_GWHTBFHI019803:0.0189822,(Zizania_latifolia_GWHTBFHI037121:0.279089,Zizania_latifolia_GWHTBFHI030466:0.0241302)n2:0.00581774)n1:0.0109782)n0;
```
