## Supplementary Dataset S1 for "Gene turnover and contingency facilitated the repeated evolution of C_4_ photosynthesis in grasses": OG0043960_tree.txt

```
(Zizania_latifolia_GWHTBFHI002305:0.0156565,(Zizania_latifolia_GWHTBFHI002306:5e-09,(Zizania_latifolia_GWHTBFHI002307:0,Zizania_latifolia_GWHTBFHI002308:0)n2:5e-09)n1:0.0156565)n0;
```
