## Supplementary Dataset S1 for "Gene turnover and contingency facilitated the repeated evolution of C_4_ photosynthesis in grasses": OG0043961_tree.txt

```
(Zizania_latifolia_GWHTBFHI027117:0.315136,(Zizania_latifolia_GWHTBFHI002559:0.132771,(Zizania_latifolia_GWHTBFHI020133:0.102481,Zizania_latifolia_GWHTBFHI029973:0.0507203)n2:0.175957)n1:0.315136)n0;
```
