## Supplementary Dataset S1 for "Gene turnover and contingency facilitated the repeated evolution of C_4_ photosynthesis in grasses": OG0043962_tree.txt

```
(Zizania_latifolia_GWHTBFHI003649:0.0137807,(Zizania_latifolia_GWHTBFHI003656:0.0329436,(Zizania_latifolia_GWHTBFHI003652:0.59078,Zizania_latifolia_GWHTBFHI011251:0.0507435)n2:0.0436917)n1:0.0137807)n0;
```
