## Supplementary Dataset S1 for "Gene turnover and contingency facilitated the repeated evolution of C_4_ photosynthesis in grasses": OG0043963_tree.txt

```
(Zizania_latifolia_GWHTBFHI009998:0.155777,(Zizania_latifolia_GWHTBFHI033497:0.570429,(Zizania_latifolia_GWHTBFHI003702:0.0033628,Zizania_latifolia_GWHTBFHI020957:0.0518333)n2:0.450281)n1:0.155777)n0;
```
