## Supplementary Dataset S1 for "Gene turnover and contingency facilitated the repeated evolution of C_4_ photosynthesis in grasses": OG0043964_tree.txt

```
(Zizania_latifolia_GWHTBFHI034834:0.340001,(Zizania_latifolia_GWHTBFHI021126:0.199247,(Zizania_latifolia_GWHTBFHI003884:0.0705652,Zizania_latifolia_GWHTBFHI030211:0.0760392)n2:0.145649)n1:0.340001)n0;
```
