## Supplementary Dataset S1 for "Gene turnover and contingency facilitated the repeated evolution of C_4_ photosynthesis in grasses": OG0043965_tree.txt

```
(Zizania_latifolia_GWHTBFHI036987:0.0995489,(Zizania_latifolia_GWHTBFHI004504:0.0284885,(Zizania_latifolia_GWHTBFHI020460:0.0513976,Zizania_latifolia_GWHTBFHI003890:0.0325069)n2:0.0114573)n1:0.0995489)n0;
```
