## Supplementary Dataset S1 for "Gene turnover and contingency facilitated the repeated evolution of C_4_ photosynthesis in grasses": OG0043966_tree.txt

```
(Zizania_latifolia_GWHTBFHI003938:0.0877783,(Zizania_latifolia_GWHTBFHI024027:0.0511436,(Zizania_latifolia_GWHTBFHI024034:0.382978,Zizania_latifolia_GWHTBFHI037197:0.234712)n2:0.0268972)n1:0.0877783)n0;
```
