## Supplementary Dataset S1 for "Gene turnover and contingency facilitated the repeated evolution of C_4_ photosynthesis in grasses": OG0043967_tree.txt

```
(Zizania_latifolia_GWHTBFHI003980:0.0994059,(Zizania_latifolia_GWHTBFHI019641:0.0316564,(Zizania_latifolia_GWHTBFHI016016:0.00556241,Zizania_latifolia_GWHTBFHI019642:0.220778)n2:0.0349111)n1:0.0994059)n0;
```
