## Supplementary Dataset S1 for "Gene turnover and contingency facilitated the repeated evolution of C_4_ photosynthesis in grasses": OG0043968_tree.txt

```
(Zizania_latifolia_GWHTBFHI016383:0.139703,(Zizania_latifolia_GWHTBFHI016381:0.0369294,(Zizania_latifolia_GWHTBFHI004117:0.238881,Zizania_latifolia_GWHTBFHI007377:0.280154)n2:0.0827886)n1:0.139703)n0;
```
