## Supplementary Dataset S1 for "Gene turnover and contingency facilitated the repeated evolution of C_4_ photosynthesis in grasses": OG0043969_tree.txt

```
(Zizania_latifolia_GWHTBFHI004371:0.0758611,(Zizania_latifolia_GWHTBFHI029430:0.234949,(Zizania_latifolia_GWHTBFHI013604:0.253166,Zizania_latifolia_GWHTBFHI016666:0.27228)n2:0.459387)n1:0.0758611)n0;
```
