## Supplementary Dataset S1 for "Gene turnover and contingency facilitated the repeated evolution of C_4_ photosynthesis in grasses": OG0043970_tree.txt

```
(Zizania_latifolia_GWHTBFHI004501:0.00637335,(Zizania_latifolia_GWHTBFHI021422:0.0186161,(Zizania_latifolia_GWHTBFHI017440:0.33876,Zizania_latifolia_GWHTBFHI017012:0.114989)n2:0.07973)n1:0.00637335)n0;
```
