## Supplementary Dataset S1 for "Gene turnover and contingency facilitated the repeated evolution of C_4_ photosynthesis in grasses": OG0043971_tree.txt

```
(Zizania_latifolia_GWHTBFHI020837:0.21083,(Zizania_latifolia_GWHTBFHI037142:0.0934973,(Zizania_latifolia_GWHTBFHI005177:0.0341622,Zizania_latifolia_GWHTBFHI034669:0.0309862)n2:0.0768154)n1:0.21083)n0;
```
