## Supplementary Dataset S1 for "Gene turnover and contingency facilitated the repeated evolution of C_4_ photosynthesis in grasses": OG0043972_tree.txt

```
(Zizania_latifolia_GWHTBFHI005446:0.00894109,(Zizania_latifolia_GWHTBFHI015059:0.0302846,(Zizania_latifolia_GWHTBFHI032943:0.0537476,Zizania_latifolia_GWHTBFHI007333:0.00826676)n2:0.0553271)n1:0.00894109)n0;
```
