## Supplementary Dataset S1 for "Gene turnover and contingency facilitated the repeated evolution of C_4_ photosynthesis in grasses": OG0043973_tree.txt

```
(Zizania_latifolia_GWHTBFHI023331:0.138108,(Zizania_latifolia_GWHTBFHI026511:0.140317,(Zizania_latifolia_GWHTBFHI007041:0.0602666,Zizania_latifolia_GWHTBFHI026717:0.154845)n2:0.0545494)n1:0.138108)n0;
```
