## Supplementary Dataset S1 for "Gene turnover and contingency facilitated the repeated evolution of C_4_ photosynthesis in grasses": OG0043974_tree.txt

```
(Zizania_latifolia_GWHTBFHI010869:0.0153494,(Zizania_latifolia_GWHTBFHI025999:0.044987,(Zizania_latifolia_GWHTBFHI007923:0.0514286,Zizania_latifolia_GWHTBFHI018540:0.0218389)n2:0.27052)n1:0.0153494)n0;
```
