## Supplementary Dataset S1 for "Gene turnover and contingency facilitated the repeated evolution of C_4_ photosynthesis in grasses": OG0043975_tree.txt

```
(Zizania_latifolia_GWHTBFHI020182:0.05756,(Zizania_latifolia_GWHTBFHI010039:0.114133,(Zizania_latifolia_GWHTBFHI008249:0.0279306,Zizania_latifolia_GWHTBFHI019062:0.128569)n2:0.0426208)n1:0.05756)n0;
```
