## Supplementary Dataset S1 for "Gene turnover and contingency facilitated the repeated evolution of C_4_ photosynthesis in grasses": OG0043976_tree.txt

```
(Zizania_latifolia_GWHTBFHI038389:0.0358677,(Zizania_latifolia_GWHTBFHI008395:0.129574,(Zizania_latifolia_GWHTBFHI038133:0.111799,Zizania_latifolia_GWHTBFHI038387:0.404064)n2:0.0327795)n1:0.0358677)n0;
```
