## Supplementary Dataset S1 for "Gene turnover and contingency facilitated the repeated evolution of C_4_ photosynthesis in grasses": OG0043977_tree.txt

```
(Zizania_latifolia_GWHTBFHI013834:0.00397271,(Zizania_latifolia_GWHTBFHI026609:0.00373014,(Zizania_latifolia_GWHTBFHI009701:0.0198732,Zizania_latifolia_GWHTBFHI024774:0.00939879)n2:0.00547864)n1:0.00397271)n0;
```
