## Supplementary Dataset S1 for "Gene turnover and contingency facilitated the repeated evolution of C_4_ photosynthesis in grasses": OG0043978_tree.txt

```
(Zizania_latifolia_GWHTBFHI009768:0.00160977,(Zizania_latifolia_GWHTBFHI036968:0.0136042,(Zizania_latifolia_GWHTBFHI016513:0.0337361,Zizania_latifolia_GWHTBFHI021257:0.0201912)n2:0.0136636)n1:0.00160977)n0;
```
