## Supplementary Dataset S1 for "Gene turnover and contingency facilitated the repeated evolution of C_4_ photosynthesis in grasses": OG0043979_tree.txt

```
(Zizania_latifolia_GWHTBFHI010569:0.0463727,(Zizania_latifolia_GWHTBFHI024966:0.131969,(Zizania_latifolia_GWHTBFHI017034:0.341968,Zizania_latifolia_GWHTBFHI028525:0.182788)n2:0.168287)n1:0.0463727)n0;
```
