## Supplementary Dataset S1 for "Gene turnover and contingency facilitated the repeated evolution of C_4_ photosynthesis in grasses": OG0043980_tree.txt

```
(Zizania_latifolia_GWHTBFHI031126:0.0261116,(Zizania_latifolia_GWHTBFHI034365:0.0310098,(Zizania_latifolia_GWHTBFHI017869:0.786309,Zizania_latifolia_GWHTBFHI013715:0.0481133)n2:0.0164736)n1:0.0261116)n0;
```
