## Supplementary Dataset S1 for "Gene turnover and contingency facilitated the repeated evolution of C_4_ photosynthesis in grasses": OG0043981_tree.txt

```
(Zizania_latifolia_GWHTBFHI014765:0.0111795,(Zizania_latifolia_GWHTBFHI035121:0.0380583,(Zizania_latifolia_GWHTBFHI031098:0.0701635,Zizania_latifolia_GWHTBFHI032587:0.0310149)n2:0.0245977)n1:0.0111795)n0;
```
