## Supplementary Dataset S1 for "Gene turnover and contingency facilitated the repeated evolution of C_4_ photosynthesis in grasses": OG0043982_tree.txt

```
(Zizania_latifolia_GWHTBFHI015053:0.0492456,(Zizania_latifolia_GWHTBFHI023843:0.091475,(Zizania_latifolia_GWHTBFHI015051:0.161911,Zizania_latifolia_GWHTBFHI015052:0.161715)n2:0.321825)n1:0.0492456)n0;
```
