## Supplementary Dataset S1 for "Gene turnover and contingency facilitated the repeated evolution of C_4_ photosynthesis in grasses": OG0043983_tree.txt

```
(Zizania_latifolia_GWHTBFHI017025:0.0199883,(Zizania_latifolia_GWHTBFHI030559:0.0248187,(Zizania_latifolia_GWHTBFHI028152:0.106429,Zizania_latifolia_GWHTBFHI019578:0.609086)n2:0.00838026)n1:0.0199883)n0;
```
