## Supplementary Dataset S1 for "Gene turnover and contingency facilitated the repeated evolution of C_4_ photosynthesis in grasses": OG0043984_tree.txt

```
(Zizania_latifolia_GWHTBFHI018631:0.00602272,(Zizania_latifolia_GWHTBFHI018633:5e-09,(Zizania_latifolia_GWHTBFHI018632:0.191851,Zizania_latifolia_GWHTBFHI018635:0.0401607)n2:0.0300751)n1:0.00602272)n0;
```
