## Supplementary Dataset S1 for "Gene turnover and contingency facilitated the repeated evolution of C_4_ photosynthesis in grasses": OG0043985_tree.txt

```
(Zizania_latifolia_GWHTBFHI018922:0.00956102,(Zizania_latifolia_GWHTBFHI018927:0.00727955,(Zizania_latifolia_GWHTBFHI019922:0.738614,Zizania_latifolia_GWHTBFHI019931:0.0894779)n2:0.0641773)n1:0.00956102)n0;
```
