## Supplementary Dataset S1 for "Gene turnover and contingency facilitated the repeated evolution of C_4_ photosynthesis in grasses": OG0043986_tree.txt

```
(Zizania_latifolia_GWHTBFHI019972:0.0139977,(Zizania_latifolia_GWHTBFHI019977:0.0317682,(Zizania_latifolia_GWHTBFHI019970:0.140215,Zizania_latifolia_GWHTBFHI019976:0.118212)n2:0.0574557)n1:0.0139977)n0;
```
