## Supplementary Dataset S1 for "Gene turnover and contingency facilitated the repeated evolution of C_4_ photosynthesis in grasses": OG0043987_tree.txt

```
(Zizania_latifolia_GWHTBFHI020506:0.0248435,(Zizania_latifolia_GWHTBFHI020508:0.0907904,(Zizania_latifolia_GWHTBFHI020507:0.110018,Zizania_latifolia_GWHTBFHI020509:0.0820306)n2:0.0268355)n1:0.0248435)n0;
```
