## Supplementary Dataset S1 for "Gene turnover and contingency facilitated the repeated evolution of C_4_ photosynthesis in grasses": OG0043988_tree.txt

```
(Zizania_latifolia_GWHTBFHI036610:0.00325995,(Zizania_latifolia_GWHTBFHI036620:0.0686094,(Zizania_latifolia_GWHTBFHI036611:0.593823,Zizania_latifolia_GWHTBFHI024917:0.199412)n2:0.146448)n1:0.00325995)n0;
```
