## Supplementary Dataset S1 for "Gene turnover and contingency facilitated the repeated evolution of C_4_ photosynthesis in grasses": OG0043989_tree.txt

```
(Zizania_latifolia_GWHTBFHI026612:0.0229002,(Zizania_latifolia_GWHTBFHI026613:0.0385309,(Zizania_latifolia_GWHTBFHI034736:0.0264989,Zizania_latifolia_GWHTBFHI034735:0.0220486)n2:0.016268)n1:0.0229002)n0;
```
