## Supplementary Dataset S1 for "Gene turnover and contingency facilitated the repeated evolution of C_4_ photosynthesis in grasses": OG0043990_tree.txt

```
(Zizania_latifolia_GWHTBFHI029007:0.0205877,(Zizania_latifolia_GWHTBFHI038186:0.123931,(Zizania_latifolia_GWHTBFHI029013:0.0704569,Zizania_latifolia_GWHTBFHI029010:0.0537171)n2:0.726601)n1:0.0205877)n0;
```
