## Supplementary Dataset S1 for "Gene turnover and contingency facilitated the repeated evolution of C_4_ photosynthesis in grasses": OG0043991_tree.txt

```
(Zizania_latifolia_GWHTBFHI032712:0.174812,(Zizania_latifolia_GWHTBFHI036212:0.0681228,(Zizania_latifolia_GWHTBFHI036373:0.306874,Zizania_latifolia_GWHTBFHI029460:0.0591752)n2:0.0899675)n1:0.174812)n0;
```
