## Supplementary Dataset S1 for "Gene turnover and contingency facilitated the repeated evolution of C_4_ photosynthesis in grasses": OG0043992_tree.txt

```
(Zizania_latifolia_GWHTBFHI032119:0.0801314,(Zizania_latifolia_GWHTBFHI032120:0.0415833,(Zizania_latifolia_GWHTBFHI032121:0.409852,Zizania_latifolia_GWHTBFHI032117:0.202743)n2:0.0559324)n1:0.0801314)n0;
```
