## Supplementary Dataset S1 for "Gene turnover and contingency facilitated the repeated evolution of C_4_ photosynthesis in grasses": OG0043993_tree.txt

```
(Zizania_latifolia_GWHTBFHI033955:0.00696769,(Zizania_latifolia_GWHTBFHI033961:0.280942,(Zizania_latifolia_GWHTBFHI033957:0.0781147,Zizania_latifolia_GWHTBFHI033963:0.0134446)n2:0.0339605)n1:0.00696769)n0;
```
