## Supplementary Dataset S1 for "Gene turnover and contingency facilitated the repeated evolution of C_4_ photosynthesis in grasses": OG0043994_tree.txt

```
(Zizania_latifolia_GWHTBFHI035157:0.0276397,(Zizania_latifolia_GWHTBFHI034517:0.0597697,(Zizania_latifolia_GWHTBFHI034519:0.0765215,Zizania_latifolia_GWHTBFHI034516:0.0734925)n2:0.0215046)n1:0.0276397)n0;
```
