## Supplementary Dataset S1 for "Gene turnover and contingency facilitated the repeated evolution of C_4_ photosynthesis in grasses": OG0043995_tree.txt

```
(Zizania_latifolia_GWHTBFHI038757:0.0328648,(Zizania_latifolia_GWHTBFHI036618:0.020861,(Zizania_latifolia_GWHTBFHI038756:0.886623,Zizania_latifolia_GWHTBFHI038751:0.038199)n2:0.0188613)n1:0.0328648)n0;
```
