## Supplementary Dataset S1 for "Gene turnover and contingency facilitated the repeated evolution of C_4_ photosynthesis in grasses": OG0043996_tree.txt

```
(Zizania_latifolia_GWHTBFHI037662:0.0452704,(Zizania_latifolia_GWHTBFHI037664:0.0915458,(Zizania_latifolia_GWHTBFHI037658:0.290211,Zizania_latifolia_GWHTBFHI037660:0.0895555)n2:0.0517751)n1:0.0452704)n0;
```
